# Memory genes respond strongly to genetic perturbations and have CpG-depleted promoters

**DOI:** 10.64898/2026.11.28.769752

**Authors:** Ida Büschel, Vivienne Nahrstedt, Benjamin Kuznets-Speck, Carsten Marr, Yogesh Goyal

## Abstract

Genetically identical cells in the same environment differ in gene expression. For some genes, differences persist across cell divisions. Available methods identify such memory genes using different statistics and have never been compared on the same cells. What distinguishes memory genes, and how they act within a regulatory network, is unknown. Here we show that four methods converge on a common set of memory genes, which are characterized by slow turnover, with longer mRNA half-lives and CpG-depleted promoters, but not by more frequent or longer bursts. Across 21 CRISPR screens covering 78,210 perturbations and 22 million cells, these genes responded more strongly to perturbation than expression-matched controls, while perturbing them produced no larger response than perturbing any other gene. A theoretical model, validated empirically across datasets, traces their stability and responsiveness to a single relaxation rate. Expression memory therefore has a hitherto unappreciated function: predicting how strongly a gene responds to perturbation.

## Supplementary Tables and Information for "Memory genes respond strongly to genetic perturbations and have CpG-depleted promoters": Suppl_Data_S2_GO_analysis.txt (part 1 of 7)

```
ontology,gene_universe,dataset,term,n_memory_genes,universe_size,term_size,n_overlap,p_value,q_value,n_datasets_significant,overlap_genes
BP,human orthologues,Michaels,GOBP_WOUND_HEALING,306,22433,339,40,9.647055528728232e-26,2.593393728005599e-22,3,"ACTB,ANGPT1,ANO6,ANXA1,ANXA2,APOE,CD34,CD36,CD40,CD44,CD9,CDKN1A,CLEC7A,ENTPD1,F2R,F2RL3,FCER1G,FLNA,GATA1,GATA2,GP1BA,GP9,HMOX1,IL6R,JAML,KRT1,MMRN1,MPIG6B,MYL12A,MYL9,MYLK,PLEK,S100A10,SERPINE2,SERPINF2,SYTL4,THBS1,TPM1,TREML1,VCL"
BP,human orthologues,Michaels,GOBP_MYELOID_CELL_DIFFERENTIATION,306,22433,345,40,1.893679246444395e-25,2.593393728005599e-22,4,"ACTN1,ALAS2,ANXA2,BLVRB,C1QC,CD4,CD74,DLK1,FLNA,FTH1,FTL,GATA1,GATA2,GP1BA,GP9,HBA1,HBD,HBE1,HBG1,HBG2,HBZ,HLA-DRB1,IFI16,IL33R,ISG15,KCNQ1,KIT,KLF1,MAF,MEF2C,MEIS1,MEIS2,MPIG6B,MTURN,NPM1,PRTN3,RHEX,TAL1,TRIM58,TYROBP"
BP,human orthologues,Michaels,GOBP_RESPONSE_TO_WOUNDING,306,22433,428,42,8.171066617207831e-24,7.460183821510748e-21,4,"ACTB,ANGPT1,ANO6,ANXA1,ANXA2,APOE,CD34,CD36,CD40,CD44,CD9,CDKN1A,CLEC7A,ENTPD1,F2R,F2RL3,FCER1G,FLNA,GATA1,GATA2,GP1BA,GP9,HMOX1,IL6R,JAML,KRT1,MDK,MMRN1,MPIG6B,MYL12A,MYL9,MYLK,PLEK,S100A10,SERPINE2,SERPINF2,SYTL4,THBS1,TPM1,TREML1,TYROBP,VCL"
BP,human orthologues,Michaels,GOBP_HOMEOSTASIS_OF_NUMBER_OF_CELLS,306,22433,202,28,3.386588432547433e-20,2.318966429186855e-17,3,"ALAS2,ANXA1,BTK,CD74,F2R,FTH1,FTL,GATA1,HBA1,HBD,HBE1,HBG1,HBG2,HBZ,HMOX1,ISG15,KCNQ1,KIT,KLF1,LGALS2,LTB,MEF2C,MPIG6B,PSMB8,PSMB9,RHEX,TAL1,TRIM58"
BP,human orthologues,Michaels,GOBP_COAGULATION,306,22433,186,27,4.7482915212548e-20,2.601114095343379e-17,3,"ACTB,ANGPT1,ANO6,APOE,CD36,CD40,CD9,ENTPD1,F2R,F2RL3,FCER1G,FLNA,GATA1,GP1BA,GP9,IL6R,KRT1,MMRN1,MPIG6B,MYL12A,MYL9,PLEK,SERPINE2,SERPINF2,THBS1,TREML1,VCL"
BP,human orthologues,Michaels,GOBP_REGULATION_OF_BODY_FLUID_LEVELS,306,22433,270,30,8.936238451201265e-19,4.0793928529733776e-16,3,"ACTB,ANGPT1,ANO6,APOE,CD36,CD40,CD9,ENTPD1,F2R,F2RL3,FCER1G,FLNA,GATA1,GP1BA,GP9,IL6R,KRT1,MMRN1,MPIG6B,MYL12A,MYL9,NFE2,PLEK,PRKAR2B,SERPINE2,SERPINF2,THBS1,TIFAB,TREML1,VCL"
BP,human orthologues,Michaels,GOBP_POSITIVE_REGULATION_OF_CYTOKINE_PRODUCTION,306,22433,458,36,2.3147613690483368e-17,9.057330556890563e-15,4,"ADCYAP1,AKAP12,ANXA1,B2M,BTK,C1QTNF4,CD34,CD36,CD4,CD74,CLEC7A,CYBB,CYP1B1,F2R,FCER1G,HLA-DPA1,HLA-DPB1,HMOX1,IFI16,IL32,IL33R,IL6R,ISG15,KIT,LAPTM5,LTB,MDK,PRG3,PSMB8,PSMB9,RGCC,SCIMP,SERPINF2,STING1,THBS1,TYROBP"
BP,human orthologues,Michaels,GOBP_MYELOID_CELL_HOMEOSTASIS,306,22433,128,21,5.646558881502175e-17,1.9332405970543076e-14,2,"ALAS2,ANXA1,BTK,FTH1,FTL,GATA1,HBA1,HBD,HBE1,HBG1,HBG2,HBZ,HMOX1,ISG15,KCNQ1,KIT,KLF1,MPIG6B,RHEX,TAL1,TRIM58"
BP,human orthologues,Michaels,GOBP_PLATELET_ACTIVATION,306,22433,115,20,9.680611063027812e-17,2.9461326335147975e-14,4,"ACTB,APOE,CD40,CD9,ENTPD1,F2R,F2RL3,FCER1G,FLNA,GATA1,GP1BA,GP9,IL6R,MMRN1,MYL12A,MYL9,PLEK,SERPINE2,TREML1,VCL"
BP,human orthologues,Michaels,GOBP_MYELOID_CELL_DEVELOPMENT,306,22433,53,15,2.930735614322876e-16,8.027284847630356e-14,2,"ANXA2,FLNA,GATA1,GP1BA,GP9,HBA1,HBD,HBE1,HBG1,HBG2,HBZ,KIT,MPIG6B,TRIM58,TYROBP"
BP,human orthologues,Michaels,GOBP_ANTIGEN_PROCESSING_AND_PRESENTATION,306,22433,95,18,6.99441817206171e-16,1.7416101248433657e-13,3,"B2M,CD1A,CD1C,CD74,CTSD,CTSH,HLA-B,HLA-DMA,HLA-DMB,HLA-DPA1,HLA-DPB1,HLA-DQA1,HLA-DQB1,HLA-DRA,HLA-DRB1,MARCHF1,RAB32,THBS1"
BP,human orthologues,Michaels,GOBP_ADAPTIVE_IMMUNE_RESPONSE,306,22433,320,29,8.547015715543549e-16,1.950856337072815e-13,4,"ANXA1,B2M,BTK,C1QA,C1QB,C1QC,CD1A,CD1C,CD247,CD3D,CD3E,CD3G,CD4,CD40,CD74,CLEC7A,CTSH,FCER1G,HLA-B,HLA-DRA,HLA-DRB1,IGLL1,IL33R,IL6R,LGALS1,MEF2C,PSMB8,PSMB9,SAMSN1"
BP,human orthologues,Michaels,GOBP_ERYTHROCYTE_HOMEOSTASIS,306,22433,112,19,9.332059241305112e-16,1.9661930970719e-13,2,"ALAS2,FTH1,FTL,GATA1,HBA1,HBD,HBE1,HBG1,HBG2,HBZ,HMOX1,ISG15,KCNQ1,KIT,KLF1,MPIG6B,RHEX,TAL1,TRIM58"
BP,human orthologues,Michaels,GOBP_T_CELL_ACTIVATION,306,22433,466,34,1.7587581192328868e-15,3.4408846346991983e-13,4,"ACTB,ANXA1,B2M,CCL5,CD1C,CD247,CD3D,CD3E,CD3G,CD4,CD44,CD74,CLEC7A,GSN,HLA-DMA,HLA-DMB,HLA-DPA1,HLA-DPB1,HLA-DQA1,HLA-DQB1,HLA-DRA,HLA-DRB1,IGFBP2,IL6R,JAML,KIT,LAPTM5,LAT,LGALS1,MDK,NKG7,PSMB8,PSMB9,TYROBP"
BP,human orthologues,Michaels,GOBP_LEUKOCYTE_MEDIATED_IMMUNITY,306,22433,318,28,5.719516539441976e-15,1.0135812331273362e-12,3,"ANXA3,B2M,BTK,C1QA,C1QB,C1QC,CD1A,CD1C,CD40,CD74,CLEC7A,CORO1A,CTSH,FCER1G,GATA1,GATA2,HLA-B,HLA-DRA,HLA-DRB1,IGLL1,IL6R,KIT,KLRB1,MPO,NKG7,SCIMP,SLC18A2,TYROBP"
BP,human orthologues,Michaels,GOBP_ANTIGEN_PROCESSING_AND_PRESENTATION_OF_PEPTIDE_OR_POLYSACCHARIDE_ANTIGEN_VIA_MHC_CLASS_II,306,22433,32,12,5.920883435574071e-15,1.0135812331273362e-12,4,"B2M,CTSD,HLA-DMA,HLA-DMB,HLA-DPA1,HLA-DPB1,HLA-DQA1,HLA-DQB1,HLA-DRA,HLA-DRB1,MARCHF1,THBS1"
BP,human orthologues,Michaels,GOBP_POSITIVE_REGULATION_OF_CELL_ACTIVATION,306,22433,325,28,9.931178326377818e-15,1.6000880844675793e-12,3,"ACTB,ANXA1,B2M,BTK,CAPN3,CCL5,CD3E,CD4,CD74,CLEC7A,FLNA,GP1BA,GP9,HLA-DMA,HLA-DMB,HLA-DPA1,HLA-DPB1,HLA-DQA1,HLA-DQB1,HLA-DRA,HLA-DRB1,IGFBP2,IL33R,MDK,MEF2C,PLEK,THBS1,TYROBP"
BP,human orthologues,Michaels,GOBP_ANTIGEN_PROCESSING_AND_PRESENTATION_OF_EXOGENOUS_ANTIGEN,306,22433,43,13,1.1124875760754823e-14,1.692835261594859e-12,3,"B2M,CD1A,CD1C,CTSD,HLA-B,HLA-DMA,HLA-DMB,HLA-DPA1,HLA-DPB1,HLA-DQA1,HLA-DQB1,HLA-DRA,HLA-DRB1"
BP,human orthologues,Michaels,GOBP_LEUKOCYTE_DIFFERENTIATION,306,22433,499,34,1.3159272824997162e-14,1.8970130667193275e-12,4,"ACTB,ANXA1,ANXA2,BTK,C1QC,CD3D,CD3E,CD3G,CD4,CD74,DLK1,GATA1,GATA2,HLA-B,HLA-DRA,HLA-DRB1,IFI16,IL33R,IL6R,IRF8,KIT,LAPTM5,LGALS1,LYL1,MDK,NPM1,PBX1,PRTN3,PSMB8,PSMB9,TAL1,TMEM176A,TMEM176B,TYROBP"
BP,human orthologues,Michaels,GOBP_PEPTIDE_ANTIGEN_ASSEMBLY_WITH_MHC_CLASS_II_PROTEIN_COMPLEX,306,22433,14,9,2.741945154172924e-14,3.755093888639818e-12,,"B2M,HLA-DMA,HLA-DMB,HLA-DPA1,HLA-DPB1,HLA-DQA1,HLA-DQB1,HLA-DRA,HLA-DRB1"
BP,human orthologues,Michaels,GOBP_ANTIGEN_PROCESSING_AND_PRESENTATION_OF_EXOGENOUS_PEPTIDE_ANTIGEN_VIA_MHC_CLASS_II,306,22433,25,10,5.253400867034938e-13,6.851935702289854e-11,3,"B2M,CTSD,HLA-DMA,HLA-DMB,HLA-DPA1,HLA-DPB1,HLA-DQA1,HLA-DQB1,HLA-DRA,HLA-DRB1"
BP,human orthologues,Michaels,GOBP_ADAPTIVE_IMMUNE_RESPONSE_BASED_ON_SOMATIC_RECOMBINATION_OF_IMMUNE_RECEPTORS_BUILT_FROM_IMMUNOGLOBULIN_SUPERFAMILY_DOMAINS,306,22433,276,24,7.035860979233674e-13,8.759646919145925e-11,4,"ANXA1,B2M,BTK,C1QA,C1QB,C1QC,CD1A,CD1C,CD4,CD40,CD74,CLEC7A,CTSH,FCER1G,HLA-B,HLA-DRA,HLA-DRB1,IGLL1,IL33R,IL6R,LGALS1,MEF2C,PSMB8,PSMB9"
BP,human orthologues,Michaels,GOBP_PEPTIDE_ANTIGEN_ASSEMBLY_WITH_MHC_PROTEIN_COMPLEX,306,22433,19,9,1.1916213356705668e-12,1.4190655819137748e-10,2,"B2M,HLA-DMA,HLA-DMB,HLA-DPA1,HLA-DPB1,HLA-DQA1,HLA-DQB1,HLA-DRA,HLA-DRB1"
BP,human orthologues,Michaels,GOBP_POSITIVE_REGULATION_OF_CELL_ADHESION,306,22433,407,28,2.553186442282077e-12,2.9138240272544206e-10,4,"ACTB,ADAM19,ANXA1,B2M,CCL5,CD36,CD3E,CD4,CD44,CD63,DAB2,FLNA,HLA-DMA,HLA-DMB,HLA-DPA1,HLA-DPB1,HLA-DQA1,HLA-DQB1,HLA-DRA,HLA-DRB1,IGFBP2,IL6R,MDK,MMRN1,S100A10,SERPINF2,STX3,TPM1"
BP,human orthologues,Michaels,GOBP_MONONUCLEAR_CELL_DIFFERENTIATION,306,22433,412,28,3.421787373843588e-12,3.748910246783034e-10,4,"ACTB,ANXA1,BTK,C1QC,CD3D,CD3E,CD3G,CD4,CD74,HLA-B,HLA-DRA,HLA-DRB1,IFI16,IL33R,IL6R,IRF8,KIT,LAPTM5,LGALS1,LYL1,MDK,NPM1,PBX1,PRTN3,PSMB8,PSMB9,TMEM176A,TMEM176B"
BP,human orthologues,Michaels,GOBP_REGULATION_OF_HEMOPOIESIS,306,22433,359,26,5.051112429614972e-12,5.321152671044388e-10,4,"ACTB,ANXA1,BTK,C1QC,CD4,CD74,DLK1,GATA1,HLA-B,HLA-DRA,HLA-DRB1,ISG15,LGALS1,MDK,MEF2C,MEIS1,MEIS2,MTURN,PSMB8,PSMB9,RHEX,TAL1,TMEM176A,TMEM176B,TSC22D1,TYROBP"
BP,human orthologues,Michaels,GOBP_REGULATION_OF_CELL_CELL_ADHESION,306,22433,423,28,6.41706533358327e-12,6.443467928383383e-10,4,"ACTB,ADAM19,ANXA1,B2M,CCL5,CD3E,CD4,CD44,CD9,HLA-DMA,HLA-DMB,HLA-DPA1,HLA-DPB1,HLA-DQA1,HLA-DQB1,HLA-DRA,HLA-DRB1,IGFBP2,IL6R,LAPTM5,LGALS1,MDK,MMRN1,PSMB8,PSMB9,RGCC,SERPINE2,SERPINF2"
BP,human orthologues,Michaels,GOBP_CELL_ACTIVATION_INVOLVED_IN_IMMUNE_RESPONSE,306,22433,253,22,6.586969769796812e-12,6.443467928383383e-10,4,"ANXA1,ANXA3,BTK,CD1C,CD74,CORO1A,FCER1G,GATA1,GATA2,HLA-DMB,HLA-DRA,HLA-DRB1,IL6R,IRF8,KIT,LGALS1,MDK,NKG7,PSMB8,PSMB9,SLC18A2,TYROBP"
BP,human orthologues,Michaels,GOBP_EXOCYTOSIS,306,22433,289,23,1.3345001278371772e-11,1.26041236211932e-09,2,"ANXA1,ANXA2,ANXA3,BTK,CCL5,CORO1A,FCER1G,GATA1,GATA2,HCK,KIT,NKG7,PLEK,RAB27B,RAP1B,S100A10,SLC18A2,SNCA,STX3,STXBP5,STXBP6,SYTL4,TNFAIP2"
BP,human orthologues,Michaels,GOBP_CARBON_DIOXIDE_TRANSPORT,306,22433,11,7,2.5844042627910275e-11,2.306311639528773e-09,,"HBA1,HBD,HBE1,HBG1,HBG2,HBZ,RHAG"
BP,human orthologues,Michaels,GOBP_ANTIGEN_PROCESSING_AND_PRESENTATION_OF_PEPTIDE_ANTIGEN,306,22433,60,12,2.6102833452132887e-11,2.306311639528773e-09,3,"B2M,CTSD,HLA-B,HLA-DMA,HLA-DMB,HLA-DPA1,HLA-DPB1,HLA-DQA1,HLA-DQB1,HLA-DRA,HLA-DRB1,MARCHF1"
BP,human orthologues,Michaels,GOBP_REGULATION_OF_LYMPHOCYTE_ACTIVATION,306,22433,422,27,3.3785105044067626e-11,2.8917938348656636e-09,4,"ACTB,ANXA1,B2M,BTK,CCL5,CD3E,CD4,CD74,CLEC7A,HLA-DMA,HLA-DMB,HLA-DPA1,HLA-DPB1,HLA-DQA1,HLA-DQB1,HLA-DRA,HLA-DRB1,IGFBP2,LAPTM5,LAT,LGALS1,MDK,MEF2C,PSMB8,PSMB9,SAMSN1,TYROBP"
BP,human orthologues,Michaels,GOBP_PLATELET_AGGREGATION,306,22433,62,12,3.9326324204370466e-11,3.264084908962749e-09,3,"ACTB,CD9,ENTPD1,FLNA,GATA1,IL6R,MMRN1,MYL12A,MYL9,PLEK,SERPINE2,VCL"
BP,human orthologues,Michaels,GOBP_LEUKOCYTE_CELL_CELL_ADHESION,306,22433,368,25,5.226897262377233e-11,4.2107269416621305e-09,4,"ACTB,ANXA1,B2M,CCL5,CD3E,CD4,CD44,HLA-DMA,HLA-DMB,HLA-DPA1,HLA-DPB1,HLA-DQA1,HLA-DQB1,HLA-DRA,HLA-DRB1,ICAM2,IGFBP2,ITGAX,ITGB7,LAPTM5,LGALS1,MDK,PSMB8,PSMB9,S100A9"
BP,human orthologues,Michaels,GOBP_MEGAKARYOCYTE_DIFFERENTIATION,306,22433,55,11,1.784715317755078e-10,1.3799126230798372e-08,1,"BLVRB,FLNA,GATA1,GP1BA,GP9,KIT,MAF,MEF2C,MPIG6B,MTURN,TAL1"
BP,human orthologues,Michaels,GOBP_HOMOTYPIC_CELL_CELL_ADHESION,306,22433,87,13,1.819958976114344e-10,1.3799126230798372e-08,3,"ACTB,CCL5,CD9,ENTPD1,FLNA,GATA1,IL6R,MMRN1,MYL12A,MYL9,PLEK,SERPINE2,VCL"
BP,human orthologues,Michaels,GOBP_POSITIVE_REGULATION_OF_LYMPHOCYTE_ACTIVATION,306,22433,272,21,1.8640659749526824e-10,1.3799126230798372e-08,3,"ACTB,ANXA1,B2M,BTK,CCL5,CD3E,CD4,CD74,CLEC7A,HLA-DMA,HLA-DMB,HLA-DPA1,HLA-DPB1,HLA-DQA1,HLA-DQB1,HLA-DRA,HLA-DRB1,IGFBP2,MDK,MEF2C,TYROBP"
BP,human orthologues,Michaels,GOBP_POSITIVE_REGULATION_OF_CELL_CELL_ADHESION,306,22433,273,21,1.9948109539079363e-10,1.4378387375667992e-08,3,"ACTB,ADAM19,ANXA1,B2M,CCL5,CD3E,CD4,CD44,HLA-DMA,HLA-DMB,HLA-DPA1,HLA-DPB1,HLA-DQA1,HLA-DQB1,HLA-DRA,HLA-DRB1,IGFBP2,IL6R,MDK,MMRN1,SERPINF2"
BP,human orthologues,Michaels,GOBP_REGULATION_OF_WOUND_HEALING,306,22433,110,14,3.2579012145076027e-10,2.2880490837272624e-08,3,"ANO6,ANXA1,APOE,CD36,CD9,CLEC7A,F2R,GP1BA,KRT1,MMRN1,MYLK,SERPINE2,SERPINF2,THBS1"
BP,human orthologues,Michaels,GOBP_REGULATION_OF_COAGULATION,306,22433,59,11,3.9771333125979774e-10,2.7233420358014656e-08,2,"ANGPT1,ANO6,APOE,CD36,CD9,F2R,GP1BA,KRT1,SERPINE2,SERPINF2,THBS1"
BP,human orthologues,Michaels,GOBP_REACTIVE_OXYGEN_SPECIES_METABOLIC_PROCESS,306,22433,180,17,4.79522306793445e-10,3.15691189703275e-08,3,"CD36,CDKN1A,CLEC7A,CYBB,CYP1B1,GADD45A,GPX1,GSTP1,HBA1,IFI6,MPO,NCF2,PRG3,SLC18A2,SNCA,THBS1,TYROBP"
BP,human orthologues,Michaels,GOBP_POSITIVE_REGULATION_OF_IMMUNE_EFFECTOR_PROCESS,306,22433,205,18,4.840828757772016e-10,3.15691189703275e-08,3,"ANXA1,B2M,BTK,CD1A,CD1C,CD74,CFP,CLEC7A,GATA1,GATA2,HLA-B,HLA-DMB,HLA-DRA,HLA-DRB1,KIT,LAPTM5,SCIMP,TYROBP"
BP,human orthologues,Michaels,GOBP_REGULATION_OF_RESPONSE_TO_WOUNDING,306,22433,135,15,5.288092845543275e-10,3.368392163707681e-08,4,"ANO6,ANXA1,APOE,CD36,CD9,CLEC7A,F2R,GP1BA,KRT1,MDK,MMRN1,MYLK,SERPINE2,SERPINF2,THBS1"
BP,human orthologues,Michaels,GOBP_RESPONSE_TO_BACTERIUM,306,22433,448,26,6.512487696723486e-10,4.0212997339137625e-08,4,"AKAP12,ANXA3,B2M,BTK,CD36,CFP,EPX,F2R,GATA1,GNLY,GSTP1,HCK,HLA-B,HLA-DRB1,HPGD,IL6R,ISG15,MARCHF2,MEF2C,MPO,PPBP,S100A9,SCIMP,SNCA,STING1,VIM"
BP,human orthologues,Michaels,GOBP_LEUKOCYTE_MIGRATION,306,22433,321,22,6.606735597886793e-10,4.0212997339137625e-08,4,"ANO6,ANXA1,CCL5,CD34,CD4,CD74,CD9,HCK,HMOX1,ICAM2,IL6R,ITGA2B,ITGA6,ITGB7,JAML,KIT,MDK,MPP1,PPBP,PRTN3,S100A9,THBS1"
BP,human orthologues,Michaels,GOBP_POSITIVE_REGULATION_OF_PROGRAMMED_CELL_DEATH,306,22433,451,26,7.505208796324183e-10,4.4688623680721614e-08,3,"ADRB2,AKAP12,ANO6,ANXA1,CCL5,CD40,CTSD,CYP1B1,F2R,GADD45A,GSN,HPGD,IDO1,IRF8,ITGA6,LAPTM5,LGALS1,LGALS2,LTB,MEF2C,RGCC,S100A9,S100B,SNCA,THBS1,TSC22D1"
BP,human orthologues,Michaels,GOBP_GAS_TRANSPORT,306,22433,16,7,8.449164992878806e-10,4.9238857267010744e-08,1,"HBA1,HBD,HBE1,HBG1,HBG2,HBZ,RHAG"
BP,human orthologues,Michaels,GOBP_REGULATION_OF_PLATELET_ACTIVATION,306,22433,49,10,9.889751745376564e-10,5.643339589705504e-08,4,"APOE,CD9,FCER1G,FLNA,GP1BA,GP9,IL6R,MMRN1,PLEK,SERPINE2"
BP,human orthologues,Michaels,GOBP_LYMPHOCYTE_MEDIATED_IMMUNITY,306,22433,242,19,1.0552629881985032e-09,5.8987047442361245e-08,3,"B2M,BTK,C1QA,C1QB,C1QC,CD1A,CD1C,CD40,CD74,CORO1A,CTSH,FCER1G,HLA-B,HLA-DRA,HLA-DRB1,IGLL1,KLRB1,NKG7,TYROBP"
BP,human orthologues,Michaels,GOBP_ERYTHROCYTE_DEVELOPMENT,306,22433,26,8,1.3807116242948103e-09,7.563538277886973e-08,1,"GATA1,HBA1,HBD,HBE1,HBG1,HBG2,HBZ,TRIM58"
BP,human orthologues,Michaels,GOBP_REGULATION_OF_IMMUNE_EFFECTOR_PROCESS,306,22433,308,21,1.7931746646774704e-09,9.6304027579443e-08,4,"ANXA1,B2M,BTK,CD1A,CD1C,CD74,CFP,CLEC7A,GATA1,GATA2,HLA-B,HLA-DMB,HLA-DRA,HLA-DRB1,KIT,KLRB1,LAPTM5,LGALS1,S100A9,SCIMP,TYROBP"
BP,human orthologues,Michaels,GOBP_INTEGRIN_MEDIATED_SIGNALING_PATHWAY,306,22433,105,13,1.9942089345198926e-09,1.0504112060865357e-07,4,"CD63,FCER1G,FLNA,HCK,ISG15,ITGA2B,ITGA6,ITGAX,ITGB7,LAT,MPIG6B,PLEK,TYROBP"
BP,human orthologues,Michaels,GOBP_ONE_CARBON_COMPOUND_TRANSPORT,306,22433,19,7,3.592931374111248e-09,1.8567998176774922e-07,1,"HBA1,HBD,HBE1,HBG1,HBG2,HBZ,RHAG"
BP,human orthologues,Michaels,GOBP_REGULATION_OF_T_CELL_ACTIVATION,306,22433,321,21,3.749725571416638e-09,1.901944137057439e-07,4,"ACTB,ANXA1,B2M,CCL5,CD3E,CD4,HLA-DMA,HLA-DMB,HLA-DPA1,HLA-DPB1,HLA-DQA1,HLA-DQB1,HLA-DRA,HLA-DRB1,IGFBP2,LAPTM5,LAT,LGALS1,MDK,PSMB8,PSMB9"
BP,human orthologues,Michaels,GOBP_LEUKOCYTE_PROLIFERATION,306,22433,235,18,4.3313767671650195e-09,2.15702563004818e-07,4,"ANXA1,BTK,CCL5,CD3E,CD4,CD40,CD74,CSF2RA,GSTP1,HLA-DMB,HLA-DPA1,HLA-DPB1,HLA-DRB1,IGFBP2,KIT,LAPTM5,MEF2C,TYROBP"
BP,human orthologues,Michaels,GOBP_IMMUNE_RESPONSE_REGULATING_CELL_SURFACE_RECEPTOR_SIGNALING_PATHWAY,306,22433,325,21,4.669838470029926e-09,2.2840513516807087e-07,3,"BTK,CD247,CD36,CD3D,CD3E,CD3G,CD4,CD40,CLEC7A,FCER1G,HCK,HLA-DPB1,HLA-DQB1,HLA-DRB1,KIT,LAPTM5,LAT,MEF2C,RGCC,SCIMP,TYROBP"
BP,human orthologues,Michaels,GOBP_THROMBIN_ACTIVATED_RECEPTOR_SIGNALING_PATHWAY,306,22433,13,6,9.713103198301448e-09,4.586929251749598e-07,2,"F2R,F2RL3,GP1BA,HPGD,PLEK,SNCA"
BP,human orthologues,Michaels,GOBP_OXYGEN_TRANSPORT,306,22433,13,6,9.713103198301448e-09,4.586929251749598e-07,,"HBA1,HBD,HBE1,HBG1,HBG2,HBZ"
BP,human orthologues,Michaels,GOBP_PHAGOCYTOSIS,306,22433,196,16,1.2924967270890452e-08,6.000251755079483e-07,4,"ANO6,ANXA1,ANXA3,BTK,CD36,CFP,CLEC7A,CORO1A,GATA2,GSN,HCK,ITGAX,NCF2,PRTN3,THBS1,TYROBP"
BP,human orthologues,Michaels,GOBP_BLOOD_VESSEL_MORPHOGENESIS,306,22433,484,25,1.4629462605469413e-08,6.678349679396786e-07,4,"ANGPT1,ANXA1,ANXA2,ANXA3,CD34,CD36,CD40,CYBB,CYP1B1,GADD45A,GATA2,HMOX1,HPGD,ITGA2B,ITGAX,KRT1,MDK,MEIS1,MYLK,RGCC,SAT1,SERPINF2,SPARC,TGFBI,THBS1"
BP,human orthologues,Michaels,GOBP_SMOOTH_MUSCLE_CELL_PROLIFERATION,306,22433,124,13,1.5549014528507806e-08,6.981762425177521e-07,4,"APOE,CCL5,CDKN1A,GSTP1,HMOX1,HPGD,IL6R,MEF2C,RBPMS2,RGCC,SERPINF2,THBS1,TPM1"
BP,human orthologues,Michaels,GOBP_REGULATION_OF_LEUKOCYTE_PROLIFERATION,306,22433,199,16,1.6042474952054638e-08,7.087151434464138e-07,4,"ANXA1,BTK,CCL5,CD3E,CD4,CD74,CSF2RA,GSTP1,HLA-DMB,HLA-DPA1,HLA-DPB1,HLA-DRB1,IGFBP2,LAPTM5,MEF2C,TYROBP"
BP,human orthologues,Michaels,GOBP_REGULATION_OF_INFLAMMATORY_RESPONSE,306,22433,350,21,1.7099070520454202e-08,7.434024469130804e-07,4,"ANXA1,APOE,BTK,CCL5,CD4,GSTP1,HCK,HLA-DRB1,HMOX1,IFI16,IL22RA2,IL33R,LGALS1,LGALS2,MDK,MGLL,NKG7,PRKAR2B,S100A9,SNCA,TMSB4X"
BP,human orthologues,Michaels,GOBP_CYTOKINE_MEDIATED_SIGNALING_PATHWAY,306,22433,455,24,1.9305682256828382e-08,8.26222870335202e-07,4,"C1QTNF4,CCL5,CD4,CD40,CD44,CD74,CD83,CIITA,CSF2RA,FCER1G,GSTP1,HCK,IFITM3,IL22RA2,IL33R,IL6R,ISG15,KIT,LAPTM5,MX1,RHEX,SAMHD1,STING1,TMSB4X"
BP,human orthologues,Michaels,GOBP_LYMPHOCYTE_ACTIVATION_INVOLVED_IN_IMMUNE_RESPONSE,306,22433,179,15,2.6070947998287867e-08,1.0857565825910974e-06,3,"ANXA1,CD1C,CD74,CORO1A,HLA-DMB,HLA-DRA,HLA-DRB1,IL6R,IRF8,LGALS1,MDK,NKG7,PSMB8,PSMB9,TYROBP"
BP,human orthologues,Michaels,GOBP_MYELOID_LEUKOCYTE_ACTIVATION,306,22433,206,16,2.6162809219062592e-08,1.0857565825910974e-06,4,"ANXA1,ANXA3,BTK,C1QA,CCL5,CD74,FCER1G,GATA1,GATA2,IL33R,KIT,PRG3,SLC18A2,SNCA,THBS1,TYROBP"
BP,human orthologues,Michaels,GOBP_POSITIVE_REGULATION_OF_LEUKOCYTE_CELL_CELL_ADHESION,306,22433,236,17,2.9183128694148538e-08,1.1930237237801917e-06,3,"ACTB,ANXA1,B2M,CCL5,CD3E,CD4,CD44,HLA-DMA,HLA-DMB,HLA-DPA1,HLA-DPB1,HLA-DQA1,HLA-DQB1,HLA-DRA,HLA-DRB1,IGFBP2,MDK"
BP,human orthologues,Michaels,GOBP_ANTIGEN_PROCESSING_AND_PRESENTATION_OF_ENDOGENOUS_ANTIGEN,306,22433,25,7,3.195105098796604e-08,1.286969539059397e-06,1,"B2M,CD1A,CD1C,CD74,HLA-B,HLA-DRA,HLA-DRB1"
BP,human orthologues,Michaels,GOBP_POSITIVE_REGULATION_OF_MAPK_CASCADE,306,22433,364,21,3.3616305293144004e-08,1.3344211622887162e-06,3,"ADCYAP1,ADRB2,AKAP12,ANGPT1,APOE,CD36,CD40,CD44,CD74,CLEC7A,F2R,GADD45A,IL6R,KIT,LAPTM5,LAT,MEF2C,MTURN,SCIMP,SERPINF2,THBS1"
BP,human orthologues,Michaels,GOBP_HUMORAL_IMMUNE_RESPONSE,306,22433,183,15,3.5058047156598585e-08,1.371771302313193e-06,4,"B2M,C1QA,C1QB,C1QC,CCL5,CD83,CFP,GNLY,HLA-DQB1,HLA-DRB1,KRT1,MEF2C,PPBP,PRTN3,S100A9"
BP,human orthologues,Michaels,GOBP_MUSCLE_CELL_PROLIFERATION,306,22433,158,14,3.781096822015369e-08,1.4586512951408583e-06,3,"ANGPT1,APOE,CCL5,CDKN1A,GSTP1,HMOX1,HPGD,IL6R,MEF2C,RBPMS2,RGCC,SERPINF2,THBS1,TPM1"
BP,human orthologues,Michaels,GOBP_T_CELL_ACTIVATION_INVOLVED_IN_IMMUNE_RESPONSE,306,22433,111,12,3.959602666132671e-08,1.5062988475746367e-06,3,"ANXA1,CD1C,CD74,HLA-DMB,HLA-DRA,HLA-DRB1,IL6R,LGALS1,MDK,PSMB8,PSMB9,TYROBP"
BP,human orthologues,Michaels,GOBP_MYELOID_LEUKOCYTE_DIFFERENTIATION,306,22433,186,15,4.3555294004841266e-08,1.634218496976167e-06,4,"ANXA2,C1QC,CD4,CD74,DLK1,GATA1,GATA2,HLA-DRB1,IFI16,IL33R,KIT,NPM1,PRTN3,TAL1,TYROBP"
BP,human orthologues,Michaels,GOBP_NEGATIVE_REGULATION_OF_RESPONSE_TO_EXTERNAL_STIMULUS,306,22433,338,20,4.7475969583852155e-08,1.757252441759068e-06,3,"APOE,CD9,GP1BA,GSTP1,HCK,HLA-B,HLA-DRB1,HMOX1,IFI16,IL22RA2,ISG15,KRT1,MDK,MMRN1,PRKAR2B,SAMHD1,SERPINE2,SERPINF2,THBS1,TMSB4X"
BP,human orthologues,Michaels,GOBP_LYMPHOCYTE_DIFFERENTIATION,306,22433,341,20,5.48891967752683e-08,2.0045534662327983e-06,3,"ACTB,ANXA1,BTK,CD3D,CD3E,CD3G,CD4,CD74,HLA-DRA,HLA-DRB1,IL6R,IRF8,KIT,LAPTM5,LGALS1,LYL1,MDK,PBX1,PSMB8,PSMB9"
BP,human orthologues,Michaels,GOBP_REGULATION_OF_PLASMINOGEN_ACTIVATION,306,22433,17,6,6.68995126343349e-08,2.4110232250716223e-06,3,"ANXA2,CTSZ,S100A10,SERPINE2,SERPINF2,THBS1"
BP,human orthologues,Michaels,GOBP_NEGATIVE_REGULATION_OF_IMMUNE_SYSTEM_PROCESS,306,22433,453,23,7.697395860914993e-08,2.738073670525476e-06,4,"ANXA1,BTK,C1QC,HCK,HLA-B,HLA-DRB1,HMOX1,IFI16,IL33R,ISG15,LAPTM5,LGALS1,MDK,PRKAR2B,PSMB8,PSMB9,SAMHD1,SAMSN1,THBS1,TMEM176A,TMEM176B,TSC22D1,TYROBP"
BP,human orthologues,Michaels,GOBP_CANONICAL_NF_KAPPAB_SIGNAL_TRANSDUCTION,306,22433,323,19,1.1352085044436545e-07,3.954192208284037e-06,3,"BTK,CAPN3,CD36,CD40,CD74,CLEC7A,F2R,FLNA,GSTP1,HMOX1,LGALS1,LITAF,LTB,NPM1,S100A4,S100B,STING1,TIFAB,TMSB4X"
BP,human orthologues,Michaels,GOBP_REGULATION_OF_PROTEOLYSIS,306,22433,122,12,1.1404935540505257e-07,3.954192208284037e-06,3,"ANXA2,APOE,CAPN3,CST3,CSTA,CTSZ,GSN,S100A10,SERPINE2,SERPINF2,THBS1,TIMP3"
BP,human orthologues,Michaels,GOBP_PLASMINOGEN_ACTIVATION,306,22433,19,6,1.433282227300817e-07,4.907200025721171e-06,2,"ANXA2,CTSZ,S100A10,SERPINE2,SERPINF2,THBS1"
BP,human orthologues,Michaels,GOBP_REGULATION_OF_MYELOID_CELL_DIFFERENTIATION,306,22433,176,14,1.4633005937923453e-07,4.948123859749671e-06,3,"C1QC,CD4,CD74,DLK1,GATA1,HLA-DRB1,ISG15,MEF2C,MEIS1,MEIS2,MTURN,RHEX,TAL1,TYROBP"
BP,human orthologues,Michaels,GOBP_POSITIVE_REGULATION_OF_LEUKOCYTE_PROLIFERATION,306,22433,125,12,1.492494238786783e-07,4.985294780532925e-06,3,"ANXA1,BTK,CCL5,CD3E,CD4,CD74,CSF2RA,HLA-DMB,HLA-DPA1,HLA-DPB1,IGFBP2,MEF2C"
BP,human orthologues,Michaels,GOBP_ENDOTHELIAL_CELL_MIGRATION,306,22433,207,15,1.781061354581834e-07,5.74499806253575e-06,4,"ANGPT1,ANXA1,ANXA3,APOE,CD40,CYP1B1,GADD45A,GATA2,HMOX1,MEF2C,RGCC,S100A9,SPARC,THBS1,TMSB4X"
BP,human orthologues,Michaels,GOBP_REGULATION_OF_ADAPTIVE_IMMUNE_RESPONSE,306,22433,179,14,1.8037781875310946e-07,5.74499806253575e-06,2,"ANXA1,B2M,BTK,CD1A,CD1C,CD4,CLEC7A,HLA-B,HLA-DRA,HLA-DRB1,IL33R,LGALS1,MEF2C,SAMSN1"
BP,human orthologues,Michaels,GOBP_LEUKOCYTE_DEGRANULATION,306,22433,63,9,1.803832907550473e-07,5.74499806253575e-06,2,"ANXA3,BTK,CORO1A,GATA1,GATA2,HCK,KIT,NKG7,SLC18A2"
BP,human orthologues,Michaels,GOBP_POSITIVE_REGULATION_OF_RESPONSE_TO_WOUNDING,306,22433,63,9,1.803832907550473e-07,5.74499806253575e-06,3,"ANO6,ANXA1,CD36,CLEC7A,F2R,MDK,MYLK,SERPINF2,THBS1"
BP,human orthologues,Michaels,GOBP_MYELOID_LEUKOCYTE_MIGRATION,306,22433,180,14,1.9322089365104166e-07,6.0831267552896895e-06,4,"ANO6,ANXA1,CCL5,CD74,CD9,IL6R,JAML,KIT,MDK,MPP1,PPBP,PRTN3,S100A9,THBS1"
BP,human orthologues,Michaels,GOBP_REGULATION_OF_LEUKOCYTE_DIFFERENTIATION,306,22433,274,17,2.5213507862728054e-07,7.847704322274107e-06,3,"ACTB,ANXA1,BTK,C1QC,CD4,CD74,DLK1,HLA-B,HLA-DRA,HLA-DRB1,LGALS1,MDK,PSMB8,PSMB9,TMEM176A,TMEM176B,TYROBP"
BP,human orthologues,Michaels,GOBP_REGULATION_OF_ENDOCYTOSIS,306,22433,275,17,2.654791516218628e-07,8.170195463958228e-06,4,"ACTB,ANGPT1,ANO6,ANXA2,APOC1,APOE,B2M,BTK,CD63,CFP,CLEC7A,DAB2,GATA2,HCK,MYLK,PRTN3,SNCA"
BP,human orthologues,Michaels,GOBP_REGULATION_OF_ENDOTHELIAL_CELL_MIGRATION,306,22433,158,13,2.771434430109404e-07,8.434398782299618e-06,4,"ANGPT1,ANXA1,ANXA3,APOE,CD40,GADD45A,GATA2,HMOX1,MEF2C,RGCC,SPARC,THBS1,TMSB4X"
BP,human orthologues,Michaels,GOBP_BLOOD_VESSEL_ENDOTHELIAL_CELL_MIGRATION,306,22433,109,11,2.979187279844699e-07,8.927861026830327e-06,2,"ANGPT1,ANXA1,APOE,CD40,GADD45A,GATA2,HMOX1,MEF2C,RGCC,THBS1,TMSB4X"
BP,human orthologues,Michaels,GOBP_REGULATION_OF_SECRETION,306,22433,489,23,2.998770406967471e-07,8.927861026830327e-06,,"ADCYAP1,ANXA1,ANXA2,APOE,CCL5,CD74,DAB2,F2R,GATA1,GATA2,HLA-DRB1,IL6R,KCNQ1,MEF2C,RAB27B,RAP1B,RGCC,S100A10,SNCA,STXBP5,STXBP6,SYTL4,TIFAB"
BP,human orthologues,Michaels,GOBP_TAXIS,306,22433,380,20,3.149018948242737e-07,9.274368708856837e-06,4,"ANGPT1,ANO6,ANXA1,CCL5,CD4,CD74,CORO1A,GSTP1,IL6R,JAML,KIT,MDK,MPP1,PPBP,RNASE2,S100A4,S100A9,STX3,THBS1,TMSB4X"
BP,human orthologues,Michaels,GOBP_MEGAKARYOCYTE_DEVELOPMENT,306,22433,12,5,3.347068165893486e-07,9.752786921683253e-06,1,"FLNA,GP1BA,GP9,KIT,MPIG6B"
BP,human orthologues,Michaels,GOBP_CELL_SUBSTRATE_ADHESION,306,22433,314,18,3.59878338743346e-07,1.0375860734926575e-05,2,"ACTN1,ARHGAP6,CD34,CD36,CD3E,CD44,CD63,CORO1A,DAB2,FLNA,ITGA2B,ITGA6,ITGAX,ITGB7,MDK,S100A10,THBS1,VCL"
BP,human orthologues,Michaels,GOBP_POSITIVE_REGULATION_OF_CANONICAL_NF_KAPPAB_SIGNAL_TRANSDUCTION,306,22433,221,15,4.143756219072874e-07,1.1822654462542292e-05,3,"BTK,CD36,CD40,CD74,CLEC7A,F2R,FLNA,HMOX1,LGALS1,LITAF,LTB,S100A4,S100B,STING1,TIFAB"
BP,human orthologues,Michaels,GOBP_POSITIVE_REGULATION_OF_MYELOID_CELL_DIFFERENTIATION,306,22433,90,10,4.2047819585867153e-07,1.1873090499555684e-05,3,"CD4,CD74,DLK1,GATA1,HLA-DRB1,ISG15,MTURN,RHEX,TAL1,TYROBP"
BP,human orthologues,Michaels,GOBP_REGULATION_OF_ACTIN_FILAMENT_ORGANIZATION,306,22433,222,15,4.390109436639922e-07,1.2269907905057904e-05,2,"ARHGAP18,ARHGAP6,CAPG,CORO1A,COTL1,FLNA,GSN,HCK,MTSS1,PLEK,RGCC,S100A10,SERPINF2,TMSB4X,TPM1"
BP,human orthologues,Michaels,GOBP_ALPHA_BETA_T_CELL_ACTIVATION,306,22433,167,13,5.249888841219657e-07,1.4524692460707718e-05,3,"ANXA1,CD247,CD3D,CD3E,CD3G,CD44,HLA-DRA,HLA-DRB1,IL6R,LGALS1,NKG7,PSMB8,PSMB9"
BP,human orthologues,Michaels,GOBP_POSITIVE_REGULATION_OF_ENDOCYTOSIS,306,22433,141,12,5.559532089241036e-07,1.5227558392431196e-05,4,"ANGPT1,ANO6,ANXA2,APOE,B2M,BTK,CD63,CFP,CLEC7A,DAB2,GATA2,SNCA"
BP,human orthologues,Michaels,GOBP_NEGATIVE_REGULATION_OF_RESPONSE_TO_WOUNDING,306,22433,73,9,6.567057923111728e-07,1.7809080842973292e-05,3,"APOE,CD9,GP1BA,KRT1,MDK,MMRN1,SERPINE2,SERPINF2,THBS1"
BP,human orthologues,Michaels,GOBP_REGULATION_OF_SUPRAMOLECULAR_FIBER_ORGANIZATION,306,22433,329,18,7.098571667116244e-07,1.9061752741403327e-05,3,"APOE,ARHGAP18,ARHGAP6,CAPG,CORO1A,COTL1,FLNA,GPX1,GSN,HCK,MTSS1,PLEK,RGCC,S100A10,SERPINF2,SNCA,TMSB4X,TPM1"
BP,human orthologues,Michaels,GOBP_NEGATIVE_REGULATION_OF_WOUND_HEALING,306,22433,55,8,7.633708515954868e-07,2.0299735558446976e-05,3,"APOE,CD9,GP1BA,KRT1,MMRN1,SERPINE2,SERPINF2,THBS1"
BP,human orthologues,Michaels,GOBP_LEUKOCYTE_MEDIATED_CYTOTOXICITY,306,22433,120,11,7.891519506326037e-07,2.0585592312216205e-05,3,"CD1A,CD1C,CORO1A,CTSH,HLA-B,HLA-DRA,HLA-DRB1,KLRB1,MPO,NKG7,TYROBP"
BP,human orthologues,Michaels,GOBP_POSITIVE_REGULATION_OF_LEUKOCYTE_MEDIATED_IMMUNITY,306,22433,120,11,7.891519506326037e-07,2.0585592312216205e-05,2,"B2M,BTK,CD1A,CD1C,CLEC7A,HLA-B,HLA-DRA,HLA-DRB1,KIT,SCIMP,TYROBP"
BP,human orthologues,Michaels,GOBP_ICOSANOID_METABOLIC_PROCESS,306,22433,97,10,8.498928516237446e-07,2.196091057167393e-05,1,"ALOX5AP,CD74,CYP1B1,GPX1,GSTP1,HPGD,HPGDS,MGLL,PRG3,PTGS1"
BP,human orthologues,Michaels,GOBP_NEGATIVE_REGULATION_OF_CELL_ACTIVATION,306,22433,175,13,8.950861172685144e-07,2.2873524195495163e-05,4,"ANXA1,APOE,BTK,CD9,HLA-DRB1,LAPTM5,LGALS1,MDK,PSMB8,PSMB9,SAMSN1,SERPINE2,TYROBP"
BP,human orthologues,Michaels,GOBP_CIRCULATORY_SYSTEM_PROCESS,306,22433,482,22,9.019133308190864e-07,2.2873524195495163e-05,,"ADRB2,AKAP12,ANGPT1,APOE,ATP2B1,CD36,CPA3,CTSZ,EHD3,F2R,FLNA,GPX1,GSN,KCNH2,KCNQ1,MYL4,MYL9,MYLK,PTGS1,SERPINF2,SLC2A3,TPM1"
BP,human orthologues,Michaels,GOBP_REGULATION_OF_LEUKOCYTE_MEDIATED_IMMUNITY,306,22433,205,14,9.388848961775924e-07,2.3592713125049772e-05,2,"B2M,BTK,CD1A,CD1C,CLEC7A,GATA1,GATA2,HLA-B,HLA-DRA,HLA-DRB1,KIT,KLRB1,SCIMP,TYROBP"
BP,human orthologues,Michaels,GOBP_EPITHELIAL_CELL_PROLIFERATION,306,22433,269,16,9.983740745929568e-07,2.4859514457364625e-05,4,"APOE,B2M,BTK,CD34,DAB2,GATA2,GPX1,HMOX1,JAML,KIT,MDK,MEF2C,MTSS1,RGCC,SPARC,THBS1"
BP,human orthologues,Michaels,GOBP_NEGATIVE_REGULATION_OF_COAGULATION,306,22433,40,7,1.0398941184295165e-06,2.5660090003409417e-05,3,"APOE,CD9,GP1BA,KRT1,SERPINE2,SERPINF2,THBS1"
BP,human orthologues,Michaels,GOBP_POSITIVE_REGULATION_OF_COAGULATION,306,22433,26,6,1.1222009076190716e-06,2.7443823981862835e-05,3,"ANGPT1,ANO6,CD36,F2R,SERPINF2,THBS1"
BP,human orthologues,Michaels,GOBP_NEGATIVE_REGULATION_OF_PROTEIN_METABOLIC_PROCESS,306,22433,489,22,1.14474489528562e-06,2.7747400603427547e-05,2,"ANXA2,APOE,BACE2,BEX1,CAPN3,CDKN1A,CST3,CSTA,CTSZ,FLNA,GADD45A,ISG15,ITM2A,LAMP3,NIBAN1,PRG3,SAMSN1,SERPINE2,SERPINF2,SNCA,THBS1,TIMP3"
BP,human orthologues,Michaels,GOBP_CELL_KILLING,306,22433,180,13,1.2307721027010622e-06,2.9570919204370257e-05,4,"CD1A,CD1C,CORO1A,CTSH,GNLY,HLA-B,HLA-DRA,HLA-DRB1,KLRB1,MPO,NKG7,PPBP,TYROBP"
BP,human orthologues,Michaels,GOBP_POSITIVE_REGULATION_OF_MONOATOMIC_ION_TRANSPORT,306,22433,153,12,1.3317358866622216e-06,3.1718474726676735e-05,3,"ANO6,ATP2B1,CAPN3,CCL5,CD4,F2R,F2RL3,FLNA,KCNH2,KCNQ1,MYLK,SNCA"
BP,human orthologues,Michaels,GOBP_RESPONSE_TO_TYPE_II_INTERFERON,306,22433,102,10,1.3556529204543564e-06,3.2009770251073126e-05,3,"CCL5,CD74,CIITA,HCK,HLA-DPA1,IFITM3,IRF8,PSMB8,PSMB9,SNCA"
BP,human orthologues,Michaels,GOBP_REGULATED_EXOCYTOSIS,306,22433,185,13,1.6742703589615252e-06,3.919509840338134e-05,2,"ANXA3,BTK,CORO1A,FCER1G,GATA1,GATA2,HCK,KIT,NKG7,PLEK,RAP1B,SLC18A2,SNCA"
BP,human orthologues,Michaels,GOBP_T_CELL_SELECTION,306,22433,61,8,1.7199684269127933e-06,3.95644637896771e-05,2,"CD3D,CD3E,CD3G,CD4,CD74,IL6R,LGALS1,PSMB9"
BP,human orthologues,Michaels,GOBP_POSITIVE_REGULATION_OF_REACTIVE_OXYGEN_SPECIES_METABOLIC_PROCESS,306,22433,61,8,1.7199684269127933e-06,3.95644637896771e-05,3,"CD36,CDKN1A,CLEC7A,GADD45A,GSTP1,SNCA,THBS1,TYROBP"
BP,human orthologues,Michaels,GOBP_REGULATION_OF_COLLAGEN_METABOLIC_PROCESS,306,22433,43,7,1.735534415554405e-06,3.95644637896771e-05,3,"CIITA,CST3,F2R,IL6R,RGCC,SERPINF2,VIM"
BP,human orthologues,Michaels,GOBP_CELL_MATRIX_ADHESION,306,22433,216,14,1.7478277176162576e-06,3.95644637896771e-05,2,"ACTN1,ARHGAP6,CD34,CD36,CD3E,CD44,CD63,ITGA2B,ITGA6,ITGAX,ITGB7,S100A10,THBS1,VCL"
BP,human orthologues,Michaels,GOBP_POSITIVE_REGULATION_OF_INTERLEUKIN_6_PRODUCTION,306,22433,82,9,1.7807092737348729e-06,3.965335529073022e-05,4,"BTK,C1QTNF4,CD74,CLEC7A,F2R,IL6R,LAPTM5,SCIMP,TYROBP"
BP,human orthologues,Michaels,GOBP_CELLULAR_OXIDANT_DETOXIFICATION,306,22433,82,9,1.7807092737348729e-06,3.965335529073022e-05,2,"ALOX5AP,APOE,CD36,EPX,GPX1,GSTP1,HBA1,MPO,PTGS1"
BP,human orthologues,Michaels,GOBP_T_CELL_RECEPTOR_SIGNALING_PATHWAY,306,22433,132,11,2.036134009757444e-06,4.469907386031386e-05,1,"BTK,CD247,CD3D,CD3E,CD3G,CD4,HLA-DPB1,HLA-DQB1,HLA-DRB1,LAPTM5,LAT"
BP,human orthologues,Michaels,GOBP_REGULATION_OF_PROTEIN_MATURATION,306,22433,44,7,2.0399358278712058e-06,4.469907386031386e-05,2,"ANXA2,CTSZ,GSN,S100A10,SERPINE2,SERPINF2,THBS1"
BP,human orthologues,Michaels,GOBP_NEGATIVE_REGULATION_OF_CELL_ADHESION,306,22433,252,15,2.1612751312097724e-06,4.661206759357139e-05,4,"ANGPT1,ANXA1,ARHGAP6,CD9,CYP1B1,HLA-DRB1,LAPTM5,LGALS1,MDK,PSMB8,PSMB9,RGCC,SERPINE2,TGFBI,THBS1"
BP,human orthologues,Michaels,GOBP_T_CELL_DIFFERENTIATION,306,22433,252,15,2.1612751312097724e-06,4.661206759357139e-05,3,"ACTB,ANXA1,CD3D,CD3E,CD3G,CD4,CD74,HLA-DRA,HLA-DRB1,IL6R,KIT,LGALS1,MDK,PSMB8,PSMB9"
BP,human orthologues,Michaels,GOBP_ZYMOGEN_ACTIVATION,306,22433,45,7,2.3876935339762234e-06,5.109291085594434e-05,2,"ANXA2,CTSH,CTSZ,S100A10,SERPINE2,SERPINF2,THBS1"
BP,human orthologues,Michaels,GOBP_LEUKOCYTE_CHEMOTAXIS,306,22433,196,13,3.1817832125099603e-06,6.75573970470138e-05,4,"ANO6,ANXA1,CCL5,CD4,CD74,IL6R,JAML,KIT,MDK,MPP1,PPBP,S100A9,THBS1"
BP,human orthologues,Michaels,GOBP_REGULATION_OF_CYTOSKELETON_ORGANIZATION,306,22433,481,21,3.224018923160085e-06,6.75926158069599e-05,2,"ARHGAP18,ARHGAP6,CAPG,CORO1A,COTL1,FLNA,GSN,HCK,MAPRE2,MTSS1,NEXN,NPM1,PLEK,RGCC,S100A10,S100A9,SERPINF2,SNCA,STMN1,TMSB4X,TPM1"
BP,human orthologues,Michaels,GOBP_NEGATIVE_REGULATION_OF_PROTEOLYSIS,306,22433,47,7,3.2327976161780747e-06,6.75926158069599e-05,3,"CST3,CSTA,CTSZ,SERPINE2,SERPINF2,THBS1,TIMP3"
BP,human orthologues,Michaels,GOBP_GRANULOCYTE_MIGRATION,306,22433,114,10,3.7510062545754206e-06,7.783337978243999e-05,3,"ANXA1,CCL5,CD74,JAML,MDK,MPP1,PPBP,PRTN3,S100A9,THBS1"
BP,human orthologues,Michaels,GOBP_MYELOID_LEUKOCYTE_MEDIATED_IMMUNITY,306,22433,90,9,3.901539755971466e-06,8.03482510647056e-05,2,"ANXA3,BTK,GATA1,GATA2,IL6R,KIT,MPO,SLC18A2,TYROBP"
BP,human orthologues,Michaels,GOBP_ACTIN_FILAMENT_ORGANIZATION,306,22433,410,19,4.0795752524896734e-06,8.338773594454639e-05,2,"ACTN1,ARHGAP18,ARHGAP6,CALD1,CAPG,CORO1A,COTL1,FLNA,GSN,HCK,MTSS1,MYL9,PLEK,RGCC,S100A10,SERPINF2,TMSB10,TMSB4X,TPM1"
BP,human orthologues,Michaels,GOBP_LEUKOCYTE_HOMEOSTASIS,306,22433,69,8,4.443611627975871e-06,9.015594258537712e-05,2,"ANXA1,BTK,CD74,LGALS2,LTB,MEF2C,PSMB8,PSMB9"
BP,human orthologues,Michaels,GOBP_CELL_CHEMOTAXIS,306,22433,271,15,5.25770542280891e-06,0.0001058886408314,4,"ANO6,ANXA1,CCL5,CD4,CD74,GSTP1,IL6R,JAML,KIT,MDK,MPP1,PPBP,S100A9,THBS1,TMSB4X"
BP,human orthologues,Michaels,GOBP_ANTIGEN_RECEPTOR_MEDIATED_SIGNALING_PATHWAY,306,22433,175,12,5.416090256797218e-06,0.0001082822716304,2,"BTK,CD247,CD3D,CD3E,CD3G,CD4,HLA-DPB1,HLA-DQB1,HLA-DRB1,LAPTM5,LAT,MEF2C"
BP,human orthologues,Michaels,GOBP_POSITIVE_REGULATION_OF_EXOCYTOSIS,306,22433,71,8,5.5222410591072e-06,0.0001096044801514,1,"ANXA2,GATA1,GATA2,RAB27B,S100A10,SNCA,STXBP5,SYTL4"
BP,human orthologues,Michaels,GOBP_INTERLEUKIN_12_PRODUCTION,306,22433,51,7,5.680016172942595e-06,0.0001119249230049,1,"CLEC7A,HLA-B,LAPTM5,LTB,MDK,SCIMP,THBS1"
BP,human orthologues,Michaels,GOBP_REGULATION_OF_VASCULATURE_DEVELOPMENT,306,22433,273,15,5.7462748409190135e-06,0.0001124217627805,4,"ANXA3,CD34,CD36,CD40,CYBB,CYP1B1,GADD45A,GATA2,HMOX1,ITGAX,KRT1,MDK,RGCC,SPARC,THBS1"
BP,human orthologues,Michaels,GOBP_REGULATION_OF_VIRAL_PROCESS,306,22433,121,10,6.4123667484341e-06,0.0001245636349217,2,"CCL5,IFI16,IFIT1,IFITM3,IL32,ISG15,LAMP3,LGALS1,MX1,STOM"
BP,human orthologues,Michaels,GOBP_INTERLEUKIN_6_PRODUCTION,306,22433,123,10,7.423087046988878e-06,0.0001429640978049,4,"BTK,C1QTNF4,CD74,CLEC7A,F2R,HLA-B,IL6R,LAPTM5,SCIMP,TYROBP"
BP,human orthologues,Michaels,GOBP_RESPONSE_TO_MOLECULE_OF_BACTERIAL_ORIGIN,306,22433,279,15,7.463989042024194e-06,0.0001429640978049,4,"AKAP12,B2M,BTK,CD36,F2R,GATA1,GSTP1,HCK,HPGD,MEF2C,MPO,PPBP,SCIMP,SNCA,VIM"
BP,human orthologues,Michaels,GOBP_POSITIVE_REGULATION_OF_SMOOTH_MUSCLE_CELL_PROLIFERATION,306,22433,74,8,7.550973020790389e-06,0.0001436257993329,3,"CCL5,HMOX1,HPGD,IL6R,RBPMS2,RGCC,SERPINF2,THBS1"
BP,human orthologues,Michaels,GOBP_CELL_ADHESION_MEDIATED_BY_INTEGRIN,306,22433,75,8,8.353529080762747e-06,0.0001577952838083,3,"CCL5,CD3E,CYP1B1,ICAM2,ITGA2B,ITGAX,ITGB7,MMRN1"
BP,human orthologues,Michaels,GOBP_REGULATION_OF_EXOCYTOSIS,306,22433,153,11,8.518783252771652e-06,0.0001585781630033,1,"ANXA1,ANXA2,GATA1,GATA2,RAB27B,RAP1B,S100A10,SNCA,STXBP5,STXBP6,SYTL4"
BP,human orthologues,Michaels,GOBP_REGULATION_OF_REACTIVE_OXYGEN_SPECIES_METABOLIC_PROCESS,306,22433,125,10,8.568663061150473e-06,0.0001585781630033,3,"CD36,CDKN1A,CLEC7A,CYP1B1,GADD45A,GSTP1,SLC18A2,SNCA,THBS1,TYROBP"
BP,human orthologues,Michaels,GOBP_CELLULAR_RESPONSE_TO_TOXIC_SUBSTANCE,306,22433,125,10,8.568663061150473e-06,0.0001585781630033,1,"ALDH1A1,ALOX5AP,APOE,CD36,EPX,GPX1,GSTP1,HBA1,MPO,PTGS1"
BP,human orthologues,Michaels,GOBP_GRANULOCYTE_CHEMOTAXIS,306,22433,100,9,9.329807136724012e-06,0.0001715056493119,3,"ANXA1,CCL5,CD74,JAML,MDK,MPP1,PPBP,S100A9,THBS1"
BP,human orthologues,Michaels,GOBP_ACTIN_FILAMENT_BUNDLE_ORGANIZATION,306,22433,155,11,9.640001679933002e-06,0.000174860692724,2,"ACTN1,ARHGAP6,CALD1,FLNA,MTSS1,MYL9,PLEK,RGCC,S100A10,SERPINF2,TPM1"
BP,human orthologues,Michaels,GOBP_POSITIVE_REGULATION_OF_ERK1_AND_ERK2_CASCADE,306,22433,155,11,9.640001679933002e-06,0.000174860692724,3,"ADCYAP1,AKAP12,ANGPT1,APOE,CD36,CD44,CD74,F2R,MTURN,SCIMP,SERPINF2"
BP,human orthologues,Michaels,GOBP_REGULATION_OF_SYSTEMIC_ARTERIAL_BLOOD_PRESSURE_MEDIATED_BY_A_CHEMICAL_SIGNAL,306,22433,37,6,9.988278501148018e-06,0.0001799861500963,1,"ADRB2,CPA3,CTSZ,F2R,SERPINF2,TPM1"
BP,human orthologues,Michaels,GOBP_REGULATION_OF_VESICLE_MEDIATED_TRANSPORT,306,22433,360,17,1.031649729858842e-05,0.0001846855300708,1,"ANGPT1,ANXA1,ANXA2,APOC1,B2M,CD63,CNST,DAB2,GATA1,GATA2,RAB27B,RAP1B,S100A10,SNCA,STXBP5,STXBP6,SYTL4"
BP,human orthologues,Michaels,GOBP_POSITIVE_REGULATION_OF_PLATELET_ACTIVATION,306,22433,11,4,1.0388078847412568e-05,0.0001847594023575,,"FLNA,GP1BA,GP9,PLEK"
BP,human orthologues,Michaels,GOBP_ERK1_AND_ERK2_CASCADE,306,22433,253,14,1.0868512356522014e-05,0.0001913766887932,4,"ADCYAP1,AKAP12,ANGPT1,APOE,CD36,CD44,CD74,CTSH,DAB2,F2R,GSTP1,MTURN,SCIMP,SERPINF2"
BP,human orthologues,Michaels,GOBP_NEGATIVE_REGULATION_OF_HEMOPOIESIS,306,22433,102,9,1.0969748134553671e-05,0.0001913766887932,3,"ANXA1,C1QC,LGALS1,MDK,PSMB8,PSMB9,TMEM176A,TMEM176B,TSC22D1"
BP,human orthologues,Michaels,GOBP_POSITIVE_REGULATION_OF_ADAPTIVE_IMMUNE_RESPONSE,306,22433,102,9,1.0969748134553671e-05,0.0001913766887932,2,"B2M,BTK,CD1A,CD1C,CD4,CLEC7A,HLA-B,HLA-DRA,HLA-DRB1"
BP,human orthologues,Michaels,GOBP_SUPEROXIDE_ANION_GENERATION,306,22433,38,6,1.1725975370076371e-05,0.0002032749780926,2,"CLEC7A,CYBB,GSTP1,NCF2,PRG3,TYROBP"
BP,human orthologues,Michaels,GOBP_POSITIVE_REGULATION_OF_MONOATOMIC_ION_TRANSMEMBRANE_TRANSPORT,306,22433,103,9,1.1878004077550172e-05,0.0002046154287321,2,"ANO6,CAPN3,CD4,F2R,F2RL3,FLNA,KCNH2,KCNQ1,SNCA"
BP,human orthologues,Michaels,GOBP_POSITIVE_REGULATION_OF_BLOOD_VESSEL_ENDOTHELIAL_CELL_MIGRATION,306,22433,57,7,1.2095393615596152e-05,0.0002070580194569,2,"ANGPT1,ANXA1,CD40,GATA2,HMOX1,THBS1,TMSB4X"
BP,human orthologues,Michaels,GOBP_POSITIVE_REGULATION_OF_T_CELL_PROLIFERATION,306,22433,79,8,1.232284251982712e-05,0.0002083473189,2,"ANXA1,CCL5,CD3E,CD4,HLA-DMB,HLA-DPA1,HLA-DPB1,IGFBP2"
BP,human orthologues,Michaels,GOBP_MYELOID_CELL_ACTIVATION_INVOLVED_IN_IMMUNE_RESPONSE,306,22433,79,8,1.232284251982712e-05,0.0002083473189,3,"ANXA3,BTK,FCER1G,GATA1,GATA2,KIT,SLC18A2,TYROBP"
BP,human orthologues,Michaels,GOBP_APOPTOTIC_SIGNALING_PATHWAY,306,22433,484,20,1.2412642046335442e-05,0.0002085780770853,3,"BTK,CD44,CD74,CDKN1A,CDKN2D,CLEC7A,CYP1B1,GATA1,GPX1,GSTP1,HINT1,HMOX1,IFI16,IFI6,IL6R,ITGA6,LAPTM5,LTB,S100A9,THBS1"
BP,human orthologues,Michaels,GOBP_REGULATION_OF_VIRAL_LIFE_CYCLE,306,22433,104,9,1.284964719574396e-05,0.0002146047784703,3,"CCL5,IFI16,IFIT1,IFITM3,IL32,ISG15,LAMP3,LGALS1,MX1"
BP,human orthologues,Michaels,GOBP_NEGATIVE_REGULATION_OF_LYMPHOCYTE_ACTIVATION,306,22433,131,10,1.2967956220666596e-05,0.000215268073263,4,"ANXA1,BTK,HLA-DRB1,LAPTM5,LGALS1,MDK,PSMB8,PSMB9,SAMSN1,TYROBP"
BP,human orthologues,Michaels,GOBP_PIGMENTATION,306,22433,80,8,1.3531702281151684e-05,0.000223273087639,3,"APOE,BACE2,CD63,KIT,MEF2C,MITF,MLPH,RAB32"
BP,human orthologues,Michaels,GOBP_NEUTROPHIL_ACTIVATION,306,22433,39,6,1.370015476363816e-05,0.0002246989454946,3,"ANXA1,ANXA3,CCL5,FCER1G,PRG3,TYROBP"
BP,human orthologues,Michaels,GOBP_POSITIVE_REGULATION_OF_ENDOTHELIAL_CELL_MIGRATION,306,22433,105,9,1.3888259670330756e-05,0.0002264282335537,4,"ANGPT1,ANXA1,ANXA3,CD40,GATA2,HMOX1,SPARC,THBS1,TMSB4X"
BP,human orthologues,Michaels,GOBP_POSITIVE_REGULATION_OF_CALCIUM_ION_TRANSPORT,306,22433,81,8,1.48388187681551e-05,0.0002404942284377,3,"ATP2B1,CAPN3,CCL5,CD4,F2R,F2RL3,MYLK,SNCA"
BP,human orthologues,Michaels,GOBP_INTERLEUKIN_2_PRODUCTION,306,22433,59,7,1.5248105232654935e-05,0.0002442371943405,2,"ANXA1,CD34,CD4,CLEC7A,LAPTM5,PSMB8,PSMB9"
BP,human orthologues,Michaels,GOBP_POSITIVE_REGULATION_OF_ACTIN_FILAMENT_BUNDLE_ASSEMBLY,306,22433,59,7,1.5248105232654935e-05,0.0002442371943405,2,"FLNA,MTSS1,PLEK,RGCC,S100A10,SERPINF2,TPM1"
BP,human orthologues,Michaels,GOBP_PIGMENT_CELL_DIFFERENTIATION,306,22433,24,5,1.5702506989464025e-05,0.0002494179141725,3,"CD63,KIT,MEF2C,MITF,RAB32"
BP,human orthologues,Michaels,GOBP_REGULATION_OF_PROTEIN_CONTAINING_COMPLEX_ASSEMBLY,306,22433,372,17,1.5753668912685584e-05,0.0002494179141725,2,"APOE,ARHGAP18,BTK,CAPG,CD36,CLEC7A,COTL1,GSN,HCK,IFI16,ISG15,PLEK,RAP1B,SNCA,STXBP6,TAL1,TMSB4X"
BP,human orthologues,Michaels,GOBP_MUSCLE_SYSTEM_PROCESS,306,22433,413,18,1.6772822114719276e-05,0.0002640273550127,2,"ADRB2,ATP2B1,CALD1,EHD3,F2R,FLNA,GSN,HMOX1,KCNH2,KCNQ1,KIT,LMNA,MEIS1,MYL4,MYL9,MYLK,TIFAB,TPM1"
BP,human orthologues,Michaels,GOBP_TYPE_II_INTERFERON_PRODUCTION,306,22433,109,9,1.8789471720547185e-05,0.000294082074529,3,"CLEC7A,HLA-DPA1,HLA-DPB1,HLA-DRB1,IL33R,ISG15,LAPTM5,PSMB8,PSMB9"
BP,human orthologues,Michaels,GOBP_NEGATIVE_REGULATION_OF_VIRAL_PROCESS,306,22433,61,7,1.905110699718774e-05,0.0002964828526437,2,"CCL5,IFI16,IFIT1,IFITM3,IL32,ISG15,MX1"
BP,human orthologues,Michaels,GOBP_POSITIVE_REGULATION_OF_DEFENSE_RESPONSE,306,22433,500,20,1.9806581882346943e-05,0.0003064984620098,4,"BTK,CCL5,CD36,CD4,CFP,CLEC7A,HCK,IFI16,IL33R,LGALS1,LGALS2,MDK,MEF2C,NKG7,S100A9,SCIMP,SNCA,STING1,TIFAB,TYROBP"
BP,human orthologues,Michaels,GOBP_POSITIVE_REGULATION_OF_TUMOR_NECROSIS_FACTOR_SUPERFAMILY_CYTOKINE_PRODUCTION,306,22433,110,9,2.0222146659694636e-05,0.0003111711219151,4,"AKAP12,BTK,C1QTNF4,CLEC7A,CYBB,PSMB8,PSMB9,THBS1,TYROBP"
BP,human orthologues,Michaels,GOBP_NEGATIVE_REGULATION_OF_TRANSPORT,306,22433,342,16,2.1055503760667225e-05,0.0003194608296762,3,"ANXA1,ANXA2,APOC1,APOE,B2M,CD36,CD74,F2R,KCNH2,KCNQ1,PRTN3,RAP1B,SNCA,STXBP6,THBS1,TIFAB"
BP,human orthologues,Michaels,GOBP_NEGATIVE_REGULATION_OF_EPITHELIAL_CELL_PROLIFERATION,306,22433,85,8,2.118059247418889e-05,0.0003194608296762,3,"APOE,B2M,DAB2,MEF2C,MTSS1,RGCC,SPARC,THBS1"
BP,human orthologues,Michaels,GOBP_REGULATION_OF_LEUKOCYTE_APOPTOTIC_PROCESS,306,22433,62,7,2.1227408178560364e-05,0.0003194608296762,3,"ANXA1,BTK,CCL5,CD3G,CD74,IDO1,MEF2C"
BP,human orthologues,Michaels,GOBP_SUPEROXIDE_METABOLIC_PROCESS,306,22433,62,7,2.1227408178560364e-05,0.0003194608296762,2,"CD36,CLEC7A,CYBB,GSTP1,NCF2,PRG3,TYROBP"
BP,human orthologues,Michaels,GOBP_DENDRITIC_CELL_ANTIGEN_PROCESSING_AND_PRESENTATION,306,22433,13,4,2.2026736851875467e-05,0.0003296788646846,2,"CD74,HLA-DRA,HLA-DRB1,THBS1"
BP,human orthologues,Michaels,GOBP_REGULATION_OF_SYSTEM_PROCESS,306,22433,465,19,2.3923913721382388e-05,0.000356128259146,2,"ADRB2,APOE,ATP2B1,DAB2,EHD3,F2R,FLNA,ITGAX,KCNH2,KCNQ1,KIT,LMNA,MGLL,MYL4,MYL9,MYLK,S100B,TIFAB,TPM1"
BP,human orthologues,Michaels,GOBP_REGULATION_OF_ACTIN_FILAMENT_BASED_PROCESS,306,22433,347,16,2.5118449386400243e-05,0.0003699051412928,2,"ADRB2,ARHGAP18,ARHGAP6,CAPG,CORO1A,COTL1,FLNA,GSN,HCK,MTSS1,PLEK,RGCC,S100A10,SERPINF2,TMSB4X,TPM1"
BP,human orthologues,Michaels,GOBP_PRODUCTION_OF_MOLECULAR_MEDIATOR_INVOLVED_IN_INFLAMMATORY_RESPONSE,306,22433,87,8,2.5119516714299167e-05,0.0003699051412928,2,"BTK,CD36,CD83,CLEC7A,FCER1G,HMOX1,S100A9,SLC18A2"
BP,human orthologues,Michaels,GOBP_DETOXIFICATION,306,22433,143,10,2.781748699102893e-05,0.0004074443682803,1,"ALDH1A1,ALOX5AP,APOE,CD36,EPX,GPX1,GSTP1,HBA1,MPO,PTGS1"
BP,human orthologues,Michaels,GOBP_NEGATIVE_REGULATION_OF_SMOOTH_MUSCLE_CELL_PROLIFERATION,306,22433,44,6,2.7993093434488568e-05,0.0004078355474311,1,"APOE,CDKN1A,GSTP1,HMOX1,MEF2C,TPM1"
BP,human orthologues,Michaels,GOBP_NEGATIVE_REGULATION_OF_DEFENSE_RESPONSE,306,22433,241,13,2.925240967770916e-05,0.0004239277783452,3,"APOE,GSTP1,HCK,HLA-B,HLA-DRB1,HMOX1,IFI16,IL22RA2,ISG15,MDK,PRKAR2B,SAMHD1,TMSB4X"
BP,human orthologues,Michaels,GOBP_B_CELL_MEDIATED_IMMUNITY,306,22433,89,8,2.965438645202741e-05,0.0004274913920637,3,"BTK,C1QA,C1QB,C1QC,CD40,CD74,FCER1G,IGLL1"
BP,human orthologues,Michaels,GOBP_T_CELL_PROLIFERATION,306,22433,146,10,3.3254568978461694e-05,0.0004768809656125,3,"ANXA1,CCL5,CD3E,CD4,HLA-DMB,HLA-DPA1,HLA-DPB1,HLA-DRB1,IGFBP2,LAPTM5"
BP,human orthologues,Michaels,GOBP_NEGATIVE_REGULATION_OF_EXTRINSIC_APOPTOTIC_SIGNALING_PATHWAY,306,22433,67,7,3.54166492797174e-05,0.0005052406373809,2,"GATA1,GPX1,GSTP1,HMOX1,IFI6,ITGA6,THBS1"
BP,human orthologues,Michaels,GOBP_GRANULOCYTE_ACTIVATION,306,22433,46,6,3.63047045661422e-05,0.0005152258331951,3,"ANXA1,ANXA3,CCL5,FCER1G,PRG3,TYROBP"
BP,human orthologues,Michaels,GOBP_NEGATIVE_REGULATION_OF_IMMUNE_RESPONSE,306,22433,179,11,3.698735265970653e-05,0.000522208035747,2,"ANXA1,HCK,HLA-B,HLA-DRB1,IFI16,IL33R,ISG15,LGALS1,PRKAR2B,SAMHD1,SAMSN1"
BP,human orthologues,Michaels,GOBP_NEGATIVE_REGULATION_OF_VIRAL_GENOME_REPLICATION,306,22433,47,6,4.114449582711254e-05,0.0005653479073838,2,"CCL5,IFI16,IFIT1,IFITM3,ISG15,MX1"
BP,human orthologues,Michaels,GOBP_T_CELL_MEDIATED_CYTOTOXICITY,306,22433,47,6,4.114449582711254e-05,0.0005653479073838,1,"CD1A,CD1C,CTSH,HLA-B,HLA-DRA,HLA-DRB1"
BP,human orthologues,Michaels,GOBP_REGULATION_OF_PLASMA_MEMBRANE_ORGANIZATION,306,22433,15,4,4.11535829075018e-05,0.0005653479073838,1,"ANXA2,GSN,S100A10,SYTL4"
BP,human orthologues,Michaels,GOBP_NITRIC_OXIDE_CGMP_MEDIATED_SIGNALING,306,22433,15,4,4.11535829075018e-05,0.0005653479073838,3,"APOE,CD36,GUCY1B1,THBS1"
BP,human orthologues,Michaels,GOBP_POSITIVE_REGULATION_OF_T_CELL_MEDIATED_CYTOTOXICITY,306,22433,29,5,4.1487743477239576e-05,0.0005653479073838,1,"CD1A,CD1C,HLA-B,HLA-DRA,HLA-DRB1"
BP,human orthologues,Michaels,GOBP_CELL_CELL_ADHESION_MEDIATED_BY_INTEGRIN,306,22433,29,5,4.1487743477239576e-05,0.0005653479073838,2,"CCL5,CD3E,ICAM2,ITGA2B,ITGAX"
BP,human orthologues,Michaels,GOBP_RESPIRATORY_BURST,306,22433,29,5,4.1487743477239576e-05,0.0005653479073838,3,"CLEC7A,CYBB,HCK,NCF2,S100A9"
BP,human orthologues,Michaels,GOBP_POSITIVE_REGULATION_OF_INFLAMMATORY_RESPONSE,306,22433,150,10,4.1899497618286014e-05,0.0005681322969132,4,"BTK,CCL5,CD4,IL33R,LGALS1,LGALS2,MDK,NKG7,S100A9,SNCA"
BP,human orthologues,Michaels,GOBP_REGULATION_OF_ACTIN_FILAMENT_BUNDLE_ASSEMBLY,306,22433,94,8,4.40702286802503e-05,0.0005917076291921,1,"ARHGAP6,FLNA,MTSS1,PLEK,RGCC,S100A10,SERPINF2,TPM1"
BP,human orthologues,Michaels,GOBP_UNSATURATED_FATTY_ACID_METABOLIC_PROCESS,306,22433,94,8,4.40702286802503e-05,0.0005917076291921,1,"CD74,CYP1B1,GPX1,GSTP1,HPGD,HPGDS,MGLL,PTGS1"
BP,human orthologues,Michaels,GOBP_REGULATION_OF_MONOATOMIC_ION_TRANSPORT,306,22433,326,15,4.6018504914296495e-05,0.0006148521217573,3,"ANO6,ATP2B1,B2M,CAPN3,CCL5,CD4,CD63,F2R,F2RL3,FLNA,KCNH2,KCNQ1,MYLK,SNCA,STOM"
BP,human orthologues,Michaels,GOBP_POSITIVE_REGULATION_OF_VASCULATURE_DEVELOPMENT,306,22433,154,10,5.239461054444244e-05,0.0006941808394217,4,"ANXA3,CD34,CD40,CYBB,CYP1B1,GATA2,HMOX1,ITGAX,MDK,THBS1"
BP,human orthologues,Michaels,GOBP_REGULATION_OF_ANATOMICAL_STRUCTURE_SIZE,306,22433,369,16,5.246273594753368e-05,0.0006941808394217,2,"ADRB2,ANO6,APOE,ARHGAP18,ATP2B1,CAPG,COTL1,F2R,GSN,HCK,MYL9,MYLK,PLEK,SERPINF2,TMSB4X,VIM"
BP,human orthologues,Michaels,GOBP_GAMMA_DELTA_T_CELL_ACTIVATION,306,22433,16,4,5.428312753692188e-05,0.0007113946714049,1,"CD247,CD3E,CD3G,JAML"
BP,human orthologues,Michaels,GOBP_ANTIGEN_PROCESSING_AND_PRESENTATION_VIA_MHC_CLASS_IB,306,22433,16,4,5.428312753692188e-05,0.0007113946714049,,"B2M,CD1A,CD1C,HLA-B"
BP,human orthologues,Michaels,GOBP_RESPONSE_TO_MECHANICAL_STIMULUS,306,22433,187,11,5.509806243582528e-05,0.0007186361571986,3,"CD40,GADD45A,GSN,IGFBP2,KCNQ1,KIT,MDK,MEIS2,MPO,THBS1,TIFAB"
BP,human orthologues,Michaels,GOBP_REGENERATION,306,22433,125,9,5.573171362877711e-05,0.0007234557517972,4,"ANXA1,CAPN3,CCND1,CD36,CD9,CDKN1A,GATA1,GSTP1,MDK"
BP,human orthologues,Michaels,GOBP_MUSCLE_CONTRACTION,306,22433,332,15,5.657685573307016e-05,0.0007309623011928,2,"ADRB2,ATP2B1,CALD1,EHD3,F2R,FLNA,GSN,KCNH2,KCNQ1,KIT,MYL4,MYL9,MYLK,TIFAB,TPM1"
BP,human orthologues,Michaels,GOBP_NEGATIVE_REGULATION_OF_BLOOD_VESSEL_ENDOTHELIAL_CELL_MIGRATION,306,22433,31,5,5.804854040614416e-05,0.0007464551745184,3,"APOE,GADD45A,MEF2C,RGCC,THBS1"
BP,human orthologues,Michaels,GOBP_COLLAGEN_BIOSYNTHETIC_PROCESS,306,22433,50,6,5.8838285135436415e-05,0.000753075060682,2,"CIITA,F2R,IL6R,RGCC,SERPINF2,VIM"
BP,human orthologues,Michaels,GOBP_REGULATION_OF_INNATE_IMMUNE_RESPONSE,306,22433,458,18,6.461449125388921e-05,0.0008231585653228,3,"APOE,B2M,BTK,CCL5,CD36,CFP,CLEC7A,HCK,HLA-B,IFI16,ISG15,KLRB1,S100A9,SAMHD1,SCIMP,STING1,TIFAB,TYROBP"
BP,human orthologues,Michaels,GOBP_NEGATIVE_REGULATION_OF_CYTOKINE_PRODUCTION,306,22433,261,13,6.641379429490252e-05,0.0008421638082117,3,"ANXA1,ATP2B1,BTK,CD34,GSTP1,HLA-DRB1,HMOX1,IL33R,IL6R,LAPTM5,RGCC,THBS1,TYROBP"
BP,human orthologues,Michaels,GOBP_SMOOTH_MUSCLE_CONTRACTION,306,22433,74,7,6.756552467604742e-05,0.0008528201478695,2,"ADRB2,ATP2B1,F2R,KIT,MYL9,MYLK,TIFAB"
BP,human orthologues,Michaels,GOBP_NEGATIVE_REGULATION_OF_PROTEIN_MATURATION,306,22433,17,4,7.022486842613025e-05,0.0008742996119053,2,"CTSZ,SERPINE2,SERPINF2,THBS1"
BP,human orthologues,Michaels,GOBP_HYDROGEN_PEROXIDE_CATABOLIC_PROCESS,306,22433,17,4,7.022486842613025e-05,0.0008742996119053,2,"GPX1,HBA1,MPO,SNCA"
BP,human orthologues,Michaels,GOBP_FIBRINOLYSIS,306,22433,17,4,7.022486842613025e-05,0.0008742996119053,2,"GP1BA,KRT1,SERPINF2,THBS1"
BP,human orthologues,Michaels,GOBP_REGULATION_OF_LEUKOCYTE_MIGRATION,306,22433,193,11,7.325772755999015e-05,0.0009079317456416,4,"ANO6,ANXA1,CCL5,CD74,CD9,HMOX1,IL6R,ITGA2B,MDK,MPP1,THBS1"
BP,human orthologues,Michaels,GOBP_POSITIVE_REGULATION_OF_CELL_KILLING,306,22433,52,6,7.367890511460865e-05,0.0009090383833734,2,"CD1A,CD1C,HLA-B,HLA-DRA,HLA-DRB1,TYROBP"
BP,human orthologues,Michaels,GOBP_ENDOTHELIAL_CELL_PROLIFERATION,306,22433,130,9,7.56305873532894e-05,0.0009272694965929,4,"APOE,CD34,GATA2,HMOX1,MDK,MEF2C,RGCC,SPARC,THBS1"
BP,human orthologues,Michaels,GOBP_TUMOR_NECROSIS_FACTOR_SUPERFAMILY_CYTOKINE_PRODUCTION,306,22433,161,10,7.617219303885477e-05,0.0009272694965929,4,"AKAP12,BTK,C1QTNF4,CLEC7A,CYBB,GSTP1,PSMB8,PSMB9,THBS1,TYROBP"
BP,human orthologues,Michaels,GOBP_POSITIVE_REGULATION_OF_HEMOPOIESIS,306,22433,161,10,7.617219303885477e-05,0.0009272694965929,3,"ACTB,ANXA1,BTK,CD4,CD74,DLK1,HLA-DRA,HLA-DRB1,MDK,TYROBP"
BP,human orthologues,Michaels,GOBP_TISSUE_REGENERATION,306,22433,53,6,8.214155086617871e-05,0.0009955119815153,1,"ANXA1,CAPN3,CD36,CD9,CDKN1A,MDK"
BP,human orthologues,Michaels,GOBP_DEFENSE_RESPONSE_TO_BACTERIUM,306,22433,196,11,8.411454907929244e-05,0.0010145106371707,4,"ANXA3,B2M,CFP,EPX,GNLY,IL6R,ISG15,MARCHF2,MPO,S100A9,STING1"
BP,human orthologues,Michaels,GOBP_REGULATION_OF_RESPONSE_TO_CYTOKINE_STIMULUS,306,22433,163,10,8.444995446328257e-05,0.0010145106371707,1,"C1QTNF4,CCL5,CD40,CD74,CD83,GSTP1,ISG15,LAPTM5,SAMHD1,STING1"
BP,human orthologues,Michaels,GOBP_REGULATION_OF_BLOOD_PRESSURE,306,22433,132,9,8.511098924387963e-05,0.0010179868975501,1,"ADRB2,ATP2B1,CPA3,CTSZ,F2R,KCNQ1,PTGS1,SERPINF2,TPM1"
BP,human orthologues,Michaels,GOBP_PROTEIN_PROCESSING,306,22433,197,11,8.802658789117173e-05,0.0010482818444953,3,"ADAM19,ANXA2,BACE2,CPA3,CTSH,CTSZ,GSN,S100A10,SERPINE2,SERPINF2,THBS1"
BP,human orthologues,Michaels,GOBP_NEGATIVE_REGULATION_OF_LOCOMOTION,306,22433,269,13,9.00882611159384e-05,0.0010681893818032,4,"APOE,CD63,CD74,CYP1B1,GADD45A,GSTP1,HMOX1,MEF2C,MITF,RGCC,THBS1,TPM1,VCL"
BP,human orthologues,Michaels,GOBP_POSITIVE_REGULATION_OF_INTERLEUKIN_12_PRODUCTION,306,22433,34,5,9.193448539404864e-05,0.0010807234141386,1,"CLEC7A,LAPTM5,LTB,MDK,SCIMP"
BP,human orthologues,Michaels,GOBP_DEVELOPMENTAL_PIGMENTATION,306,22433,34,5,9.193448539404864e-05,0.0010807234141386,2,"CD63,KIT,MEF2C,MITF,RAB32"
BP,human orthologues,Michaels,GOBP_NEGATIVE_REGULATION_OF_CELL_CELL_ADHESION,306,22433,165,10,9.347858904871718e-05,0.0010941788692497,4,"ANXA1,CD9,HLA-DRB1,LAPTM5,LGALS1,MDK,PSMB8,PSMB9,RGCC,SERPINE2"
BP,human orthologues,Michaels,GOBP_VASCULAR_ASSOCIATED_SMOOTH_MUSCLE_CELL_PROLIFERATION,306,22433,55,6,0.0001013838911175,0.0011766545668257,2,"CDKN1A,GSTP1,HPGD,MEF2C,RGCC,TPM1"
BP,human orthologues,Michaels,GOBP_INTERLEUKIN_10_PRODUCTION,306,22433,55,6,0.0001013838911175,0.0011766545668257,2,"BTK,CLEC7A,HLA-DRB1,ISG15,THBS1,TYROBP"
BP,human orthologues,Michaels,GOBP_PROTEIN_ACTIVATION_CASCADE,306,22433,19,4,0.0001119295774306,0.0012758722047596,3,"FLNA,GP1BA,GP9,THBS1"
BP,human orthologues,Michaels,GOBP_PLATELET_MORPHOGENESIS,306,22433,19,4,0.0001119295774306,0.0012758722047596,1,"ACTN1,GATA1,MEF2C,MPIG6B"
BP,human orthologues,Michaels,GOBP_ANTIGEN_PROCESSING_AND_PRESENTATION_OF_ENDOGENOUS_PEPTIDE_ANTIGEN,306,22433,19,4,0.0001119295774306,0.0012758722047596,1,"B2M,HLA-B,HLA-DRA,HLA-DRB1"
BP,human orthologues,Michaels,GOBP_NEGATIVE_REGULATION_OF_VASCULAR_ASSOCIATED_SMOOTH_MUSCLE_CELL_PROLIFERATION,306,22433,19,4,0.0001119295774306,0.0012758722047596,1,"CDKN1A,GSTP1,MEF2C,TPM1"
BP,human orthologues,Michaels,GOBP_MEMBRANE_PROTEIN_PROTEOLYSIS,306,22433,56,6,0.0001122618478813,0.0012758722047596,3,"ADAM19,APOE,BACE2,CTSH,PRTN3,TIMP3"
BP,human orthologues,Michaels,GOBP_VESICLE_ORGANIZATION,306,22433,354,15,0.0001156667294941,0.0013091370747296,1,"ANXA1,ANXA2,APOE,BACE2,CD34,CORO1A,F2R,F2RL3,MX1,RAB32,S100A10,SNCA,SPINK2,STX3,STXBP6"
BP,human orthologues,Michaels,GOBP_CHEMOKINE_PRODUCTION,306,22433,81,7,0.0001203707227433,0.001351210695057,4,"ADCYAP1,CD74,CLEC7A,GSTP1,HMOX1,IL33R,IL6R"
BP,human orthologues,Michaels,GOBP_LEUKOCYTE_APOPTOTIC_PROCESS,306,22433,81,7,0.0001203707227433,0.001351210695057,3,"ANXA1,BTK,CCL5,CD3G,CD74,IDO1,MEF2C"
BP,human orthologues,Michaels,GOBP_DENDRITIC_CELL_DIFFERENTIATION,306,22433,36,5,0.0001218100159931,0.0013617862604297,2,"HLA-B,IRF8,PRTN3,TMEM176A,TMEM176B"
BP,human orthologues,Michaels,GOBP_NEGATIVE_REGULATION_OF_APOPTOTIC_SIGNALING_PATHWAY,306,22433,173,10,0.0001382276538696,0.0015348876171479,2,"CD44,CD74,CDKN2D,GATA1,GPX1,GSTP1,HMOX1,IFI6,ITGA6,THBS1"
BP,human orthologues,Michaels,GOBP_HOST_MEDIATED_SUPPRESSION_OF_SYMBIONT_INVASION,306,22433,20,4,0.0001384144729593,0.0015348876171479,2,"CD74,CIITA,GSN,IFITM3"
BP,human orthologues,Michaels,GOBP_REGULATION_OF_HOMOTYPIC_CELL_CELL_ADHESION,306,22433,37,5,0.0001392821624762,0.001538281625091,2,"CCL5,CD9,IL6R,MMRN1,SERPINE2"
BP,human orthologues,Michaels,GOBP_T_CELL_DIFFERENTIATION_INVOLVED_IN_IMMUNE_RESPONSE,306,22433,83,7,0.0001404334340427,0.0015385887033718,3,"ANXA1,HLA-DRA,HLA-DRB1,IL6R,LGALS1,PSMB8,PSMB9"
BP,human orthologues,Michaels,GOBP_NEUTROPHIL_MIGRATION,306,22433,83,7,0.0001404334340427,0.0015385887033718,2,"CD74,JAML,MDK,MPP1,PPBP,PRTN3,S100A9"
BP,human orthologues,Michaels,GOBP_CELLULAR_RESPONSE_TO_BIOTIC_STIMULUS,306,22433,209,11,0.0001485294709289,0.0016208056608545,4,"B2M,BTK,CD36,CLEC7A,GATA1,GSTP1,HCK,MEF2C,PPBP,SCIMP,VIM"
BP,human orthologues,Michaels,GOBP_PLASMA_LIPOPROTEIN_PARTICLE_CLEARANCE,306,22433,38,5,0.0001586088574923,0.0017171132832871,1,"ANXA2,APOC1,APOE,CD36,HMOX1"
BP,human orthologues,Michaels,GOBP_REGULATION_OF_T_CELL_MEDIATED_CYTOTOXICITY,306,22433,38,5,0.0001586088574923,0.0017171132832871,1,"CD1A,CD1C,HLA-B,HLA-DRA,HLA-DRB1"
BP,human orthologues,Michaels,GOBP_REGULATION_OF_EXTRINSIC_APOPTOTIC_SIGNALING_PATHWAY,306,22433,113,8,0.0001620863304423,0.0017478522011088,3,"GATA1,GPX1,GSTP1,HMOX1,IFI6,ITGA6,LTB,THBS1"
BP,human orthologues,Michaels,GOBP_REGULATION_OF_CHEMOTAXIS,306,22433,177,10,0.0001666529024486,0.0017900482345366,4,"ANO6,CCL5,CD74,GSTP1,IL6R,MDK,MPP1,STX3,THBS1,TMSB4X"
BP,human orthologues,Michaels,GOBP_REGULATION_OF_MUSCLE_SYSTEM_PROCESS,306,22433,212,11,0.0001682508775103,0.0018001529433624,2,"ADRB2,ATP2B1,EHD3,F2R,KCNQ1,KIT,LMNA,MYL9,MYLK,TIFAB,TPM1"
BP,human orthologues,Michaels,GOBP_POSITIVE_REGULATION_OF_CELLULAR_COMPONENT_BIOGENESIS,306,22433,451,17,0.0001693774504708,0.0018051550071583,2,"APOE,BTK,CD36,CLEC7A,FLNA,HCK,ISG15,KIT,MTSS1,PLEK,RAP1B,RGCC,S100A10,SERPINF2,SNCA,TAL1,TPM1"
BP,human orthologues,Michaels,GOBP_POSITIVE_REGULATION_OF_TRANSMEMBRANE_TRANSPORT,306,22433,145,9,0.000174328568251,0.0018507207303856,2,"ANO6,CAPN3,CD4,F2R,F2RL3,FLNA,KCNH2,KCNQ1,SNCA"
BP,human orthologues,Michaels,GOBP_POSITIVE_T_CELL_SELECTION,306,22433,39,5,0.0001799189608348,0.0018809085256742,2,"CD3D,CD3E,CD3G,IL6R,LGALS1"
BP,human orthologues,Michaels,GOBP_NEGATIVE_REGULATION_OF_ENDOTHELIAL_CELL_PROLIFERATION,306,22433,39,5,0.0001799189608348,0.0018809085256742,3,"APOE,MEF2C,RGCC,SPARC,THBS1"
BP,human orthologues,Michaels,GOBP_POSITIVE_REGULATION_OF_INTERLEUKIN_2_PRODUCTION,306,22433,39,5,0.0001799189608348,0.0018809085256742,1,"ANXA1,CD4,CLEC7A,PSMB8,PSMB9"
BP,human orthologues,Michaels,GOBP_REGULATION_OF_LYMPHOCYTE_APOPTOTIC_PROCESS,306,22433,39,5,0.0001799189608348,0.0018809085256742,2,"BTK,CCL5,CD3G,CD74,IDO1"
BP,human orthologues,Michaels,GOBP_POSITIVE_REGULATION_OF_T_CELL_MEDIATED_IMMUNITY,306,22433,61,6,0.0001813451404294,0.0018814558319551,2,"B2M,CD1A,CD1C,HLA-B,HLA-DRA,HLA-DRB1"
BP,human orthologues,Michaels,GOBP_POSITIVE_REGULATION_OF_CHEMOKINE_PRODUCTION,306,22433,61,6,0.0001813451404294,0.0018814558319551,2,"ADCYAP1,CD74,CLEC7A,HMOX1,IL33R,IL6R"
BP,human orthologues,Michaels,GOBP_NEGATIVE_REGULATION_OF_CELL_DIFFERENTIATION,306,22433,498,18,0.0001838933143264,0.0019006935393964,,"ACTB,ANXA1,B2M,C1QC,DLK1,HOPX,LGALS1,MDK,MEIS1,MEIS2,PSMB8,PSMB9,RBPMS2,S100B,TMEM176A,TMEM176B,TMSB4X,TSC22D1"
BP,human orthologues,Michaels,GOBP_REGULATION_OF_CELL_KILLING,306,22433,87,7,0.0001886949774529,0.0019429907640741,2,"CD1A,CD1C,HLA-B,HLA-DRA,HLA-DRB1,KLRB1,TYROBP"
BP,human orthologues,Michaels,GOBP_RESPONSE_TO_OXIDATIVE_STRESS,306,22433,371,15,0.0001928047150558,0.0019778730881575,2,"APOE,BTK,CD36,CHCHD2,CYP1B1,EPX,GPX1,GSTP1,HBA1,HMOX1,KRT1,MPO,PTGS1,SNCA,TPM1"
BP,human orthologues,Michaels,GOBP_RESPONSE_TO_TOXIC_SUBSTANCE,306,22433,216,11,0.0001979699221748,0.0020232821523768,1,"ALDH1A1,ALOX5AP,APOE,CCL5,CD36,EPX,GPX1,GSTP1,HBA1,MPO,PTGS1"
BP,human orthologues,Michaels,GOBP_COLLAGEN_METABOLIC_PROCESS,306,22433,88,7,0.0002026419800266,0.0020556903084922,3,"CIITA,CST3,F2R,IL6R,RGCC,SERPINF2,VIM"
BP,human orthologues,Michaels,GOBP_REGULATION_OF_PHAGOCYTOSIS,306,22433,88,7,0.0002026419800266,0.0020556903084922,3,"ANO6,BTK,CFP,CLEC7A,GATA2,HCK,PRTN3"
BP,human orthologues,Michaels,GOBP_POSITIVE_REGULATION_OF_LEUKOCYTE_APOPTOTIC_PROCESS,306,22433,22,4,0.0002045320947052,0.002059608115433,2,"ANXA1,CCL5,IDO1,MEF2C"
BP,human orthologues,Michaels,GOBP_NEGATIVE_REGULATION_OF_B_CELL_ACTIVATION,306,22433,22,4,0.0002045320947052,0.002059608115433,1,"BTK,LAPTM5,SAMSN1,TYROBP"
BP,human orthologues,Michaels,GOBP_RECEPTOR_MEDIATED_ENDOCYTOSIS,306,22433,254,12,0.0002061765116608,0.0020685621444653,4,"ADRB2,ANGPT1,ANXA2,APOC1,APOE,B2M,CD36,CD63,CD9,DAB2,FCER1G,SNCA"
BP,human orthologues,Michaels,GOBP_REGULATION_OF_MUSCLE_CONTRACTION,306,22433,149,9,0.0002138943895309,0.0021381632588517,2,"ADRB2,ATP2B1,EHD3,F2R,KCNQ1,KIT,MYL9,MYLK,TPM1"
BP,human orthologues,Michaels,GOBP_CYTOKINE_PRODUCTION_INVOLVED_IN_IMMUNE_RESPONSE,306,22433,89,7,0.0002174092136244,0.0021653957676994,3,"B2M,BTK,CD74,CLEC7A,KIT,LAPTM5,SCIMP"
BP,human orthologues,Michaels,GOBP_ORGANIC_HYDROXY_COMPOUND_TRANSPORT,306,22433,219,11,0.0002230766213438,0.0022137929922488,2,"ACTB,ANXA2,APOC1,APOE,CD36,DAB2,FCER1G,KCNQ1,MPO,SLC18A2,SNCA"
BP,human orthologues,Michaels,GOBP_POSITIVE_REGULATION_OF_SECRETION,306,22433,257,12,0.0002296756177227,0.0022710524077349,2,"ADCYAP1,ANXA2,DAB2,GATA1,GATA2,HLA-DRB1,RAB27B,RGCC,S100A10,SNCA,STXBP5,SYTL4"
BP,human orthologues,Michaels,GOBP_POSITIVE_REGULATION_OF_CELL_DEVELOPMENT,306,22433,336,14,0.0002309885383697,0.002275818728758,4,"ACTB,ANXA1,BTK,CD4,CD74,CLEC7A,DLK1,HLA-DRA,HLA-DRB1,KIT,MDK,SERPINE2,TYROBP,VIM"
BP,human orthologues,Michaels,GOBP_VASCULAR_PROCESS_IN_CIRCULATORY_SYSTEM,306,22433,220,11,0.0002320223419923,0.0022778107337529,2,"ADRB2,AKAP12,ANGPT1,APOE,ATP2B1,CD36,F2R,MYL9,MYLK,SERPINF2,SLC2A3"
BP,human orthologues,Michaels,GOBP_REGULATION_OF_CELL_MORPHOGENESIS,306,22433,185,10,0.0002384324034793,0.0023323798326069,2,"ANXA1,ARHGAP18,CD44,ENPP2,FGD2,HCK,KIT,S100B,SPARC,TPM1"
BP,human orthologues,Michaels,GOBP_POSITIVE_REGULATION_OF_COLLAGEN_METABOLIC_PROCESS,306,22433,23,4,0.000244944955443,0.0023790930246755,1,"F2R,RGCC,SERPINF2,VIM"
BP,human orthologues,Michaels,GOBP_POSITIVE_REGULATION_OF_POTASSIUM_ION_TRANSMEMBRANE_TRANSPORT,306,22433,23,4,0.000244944955443,0.0023790930246755,1,"ANO6,FLNA,KCNH2,KCNQ1"
BP,human orthologues,Michaels,GOBP_GLIAL_CELL_DIFFERENTIATION,306,22433,152,9,0.000248236525954,0.0024025436204528,4,"C1QA,CD9,GPR157,GSTP1,MDK,S100A9,S100B,SERPINE2,SLC45A3"
BP,human orthologues,Michaels,GOBP_COMPLEMENT_ACTIVATION,306,22433,42,5,0.0002570978447141,0.0024622062820701,2,"C1QA,C1QB,C1QC,CFP,KRT1"
BP,human orthologues,Michaels,GOBP_RESPONSE_TO_FUNGUS,306,22433,42,5,0.0002570978447141,0.0024622062820701,2,"BTK,CLEC7A,MPO,S100A9,SCIMP"
BP,human orthologues,Michaels,GOBP_MAST_CELL_ACTIVATION_INVOLVED_IN_IMMUNE_RESPONSE,306,22433,42,5,0.0002570978447141,0.0024622062820701,2,"BTK,GATA1,GATA2,KIT,SLC18A2"
BP,human orthologues,Michaels,GOBP_CD4_POSITIVE_ALPHA_BETA_T_CELL_ACTIVATION,306,22433,121,8,0.0002594940880912,0.0024764958441883,3,"ANXA1,HLA-DRA,HLA-DRB1,IL6R,LGALS1,NKG7,PSMB8,PSMB9"
BP,human orthologues,Michaels,GOBP_EPITHELIAL_CELL_DIFFERENTIATION,306,22433,427,16,0.0002800223241219,0.0026531954486995,4,"ANXA1,CD34,CD63,CSTA,DAB2,FLNA,GATA1,KCNQ1,KRT1,KRT79,MAF,MEF2C,MTSS1,RAP1B,VCL,WNT5B"
BP,human orthologues,Michaels,GOBP_POSITIVE_REGULATION_OF_CYTOKINE_PRODUCTION_INVOLVED_IN_IMMUNE_RESPONSE,306,22433,66,6,0.0002803202796814,0.0026531954486995,3,"B2M,CD74,CLEC7A,KIT,LAPTM5,SCIMP"
BP,human orthologues,Michaels,GOBP_POSITIVE_REGULATION_OF_MONOCYTE_DIFFERENTIATION,306,22433,10,3,0.0002809151807677,0.0026531954486995,,"CD4,CD74,HLA-DRB1"
BP,human orthologues,Michaels,GOBP_NEGATIVE_REGULATION_OF_INFLAMMATORY_RESPONSE,306,22433,155,9,0.0002870317331781,0.0026895378987016,3,"APOE,GSTP1,HCK,HLA-DRB1,HMOX1,IL22RA2,MDK,PRKAR2B,TMSB4X"
BP,human orthologues,Michaels,GOBP_PHAGOCYTOSIS_ENGULFMENT,306,22433,43,5,0.0002877088734281,0.0026895378987016,2,"ANO6,CD36,GATA2,GSN,THBS1"
BP,human orthologues,Michaels,GOBP_MEMBRANE_PROTEIN_ECTODOMAIN_PROTEOLYSIS,306,22433,43,5,0.0002877088734281,0.0026895378987016,3,"ADAM19,APOE,BACE2,PRTN3,TIMP3"
BP,human orthologues,Michaels,GOBP_REGULATION_OF_SYSTEMIC_ARTERIAL_BLOOD_PRESSURE_BY_RENIN_ANGIOTENSIN,306,22433,24,4,0.0002907934451337,0.0026999432075301,2,"CPA3,CTSZ,F2R,SERPINF2"
BP,human orthologues,Michaels,GOBP_THYMIC_T_CELL_SELECTION,306,22433,24,4,0.0002907934451337,0.0026999432075301,1,"CD3D,CD3E,CD3G,PSMB9"
BP,human orthologues,Michaels,GOBP_REGULATION_OF_SYSTEMIC_ARTERIAL_BLOOD_PRESSURE,306,22433,67,6,0.0003044091613603,0.0028073289325451,2,"ADRB2,CPA3,CTSZ,F2R,SERPINF2,TPM1"
BP,human orthologues,Michaels,GOBP_REGULATION_OF_PLASMA_LIPOPROTEIN_PARTICLE_LEVELS,306,22433,67,6,0.0003044091613603,0.0028073289325451,1,"ANXA2,APOC1,APOE,CD36,HMOX1,MPO"
BP,human orthologues,Michaels,GOBP_VIRAL_LIFE_CYCLE,306,22433,228,11,0.0003151429559944,0.0028965656257341,3,"APOE,CCL5,CD4,IFI16,IFIT1,IFITM3,IL32,ISG15,LAMP3,LGALS1,MX1"
BP,human orthologues,Michaels,GOBP_AMYLOID_FIBRIL_FORMATION,306,22433,44,5,0.000321005768299,0.0029210458450869,3,"APOE,B2M,CD36,GSN,SNCA"
BP,human orthologues,Michaels,GOBP_REGULATION_OF_SMOOTH_MUSCLE_CONTRACTION,306,22433,44,5,0.000321005768299,0.0029210458450869,2,"ADRB2,ATP2B1,F2R,KIT,MYLK"
BP,human orthologues,Michaels,GOBP_PROSTANOID_METABOLIC_PROCESS,306,22433,44,5,0.000321005768299,0.0029210458450869,1,"CD74,GSTP1,HPGD,HPGDS,PTGS1"
BP,human orthologues,Michaels,GOBP_RECEPTOR_METABOLIC_PROCESS,306,22433,68,6,0.000330091528194,0.0029838966855562,2,"ANXA2,APOE,CTSD,EHD3,LAPTM5,SNCA"
BP,human orthologues,Michaels,GOBP_MUSCLE_CELL_MIGRATION,306,22433,68,6,0.000330091528194,0.0029838966855562,2,"ANXA1,CCL5,GSTP1,MDK,MEF2C,TPM1"
BP,human orthologues,Michaels,GOBP_MORPHOGENESIS_OF_AN_EPITHELIUM,306,22433,268,12,0.0003363595326207,0.00303055513108,3,"ACTB,CD44,CTSH,CTSZ,FLNA,ITGAX,LMO4,MDK,MEF2C,MTSS1,VCL,WNT5B"
BP,human orthologues,Michaels,GOBP_TISSUE_MORPHOGENESIS,306,22433,349,14,0.0003392600761531,0.0030384225958177,3,"ACTB,CD44,CTSH,CTSZ,FLNA,ITGAX,LMO4,MDK,MEF2C,MTSS1,MYLK,TPM1,VCL,WNT5B"
BP,human orthologues,Michaels,GOBP_REGULATION_OF_MONOATOMIC_ION_TRANSMEMBRANE_TRANSPORT,306,22433,230,11,0.000339451374341,0.0030384225958177,2,"ANO6,CAPN3,CD4,CD63,F2R,F2RL3,FLNA,KCNH2,KCNQ1,SNCA,STOM"
BP,human orthologues,Michaels,GOBP_POSITIVE_REGULATION_OF_CHEMOTAXIS,306,22433,126,8,0.0003416237631625,0.0030479071247629,4,"ANO6,CCL5,CD74,IL6R,MDK,STX3,THBS1,TMSB4X"
BP,human orthologues,Michaels,GOBP_REGULATION_OF_CELL_SHAPE,306,22433,96,7,0.0003468341660586,0.0030843466910211,2,"ANXA1,ARHGAP18,FGD2,HCK,KIT,S100B,TPM1"
BP,human orthologues,Michaels,GOBP_MACROPHAGE_DIFFERENTIATION,306,22433,45,5,0.0003571399411206,0.0031657161771175,3,"C1QC,CD4,HLA-DRB1,IL33R,NPM1"
BP,human orthologues,Michaels,GOBP_CARDIAC_MUSCLE_CONTRACTION,306,22433,127,8,0.000360349208658,0.0031838596210144,2,"ADRB2,EHD3,FLNA,GSN,KCNH2,KCNQ1,MYL4,TPM1"
BP,human orthologues,Michaels,GOBP_POSITIVE_REGULATION_OF_DENDRITIC_CELL_CYTOKINE_PRODUCTION,306,22433,11,3,0.0003823628439878,0.0033674978446391,,"CLEC7A,KIT,SCIMP"
BP,human orthologues,Michaels,GOBP_REGULATORY_T_CELL_DIFFERENTIATION,306,22433,46,5,0.0003962661894809,0.0034382171665038,1,"HLA-DRA,HLA-DRB1,MDK,PSMB8,PSMB9"
BP,human orthologues,Michaels,GOBP_ARACHIDONATE_METABOLIC_PROCESS,306,22433,46,5,0.0003962661894809,0.0034382171665038,1,"CYP1B1,GPX1,HPGDS,MGLL,PTGS1"
BP,human orthologues,Michaels,GOBP_PROTEIN_DESTABILIZATION,306,22433,46,5,0.0003962661894809,0.0034382171665038,1,"CAPN3,CTSH,GSN,KLF1,SNCA"
BP,human orthologues,Michaels,GOBP_LYMPHOCYTE_HOMEOSTASIS,306,22433,46,5,0.0003962661894809,0.0034382171665038,1,"CD74,LGALS2,MEF2C,PSMB8,PSMB9"
BP,human orthologues,Michaels,GOBP_OLEFINIC_COMPOUND_METABOLIC_PROCESS,306,22433,129,8,0.0004003100390661,0.0034382171665038,1,"ALDH1A1,CYP1B1,DAB2,GPX1,GSTP1,HPGDS,MGLL,PTGS1"
BP,human orthologues,Michaels,GOBP_REGULATION_OF_G_PROTEIN_COUPLED_RECEPTOR_SIGNALING_PATHWAY,306,22433,129,8,0.0004003100390661,0.0034382171665038,2,"ADCYAP1,ADRB2,CCL5,MGLL,PLEK,RGS10,RGS18,SNCA"
BP,human orthologues,Michaels,GOBP_GRANULOCYTE_DIFFERENTIATION,306,22433,26,4,0.0004004349310386,0.0034382171665038,1,"C1QC,GATA1,GATA2,TAL1"
BP,human orthologues,Michaels,GOBP_MEMBRANE_RAFT_ORGANIZATION,306,22433,26,4,0.0004004349310386,0.0034382171665038,1,"ANXA2,GSN,LAT,S100A10"
BP,human orthologues,Michaels,GOBP_NEUTROPHIL_CHEMOTAXIS,306,22433,71,6,0.0004174375755669,0.0035730047483683,2,"CD74,JAML,MDK,MPP1,PPBP,S100A9"
BP,human orthologues,Michaels,GOBP_POSITIVE_REGULATION_OF_ORGANELLE_ORGANIZATION,306,22433,444,16,0.0004299945032049,0.0036690185180009,2,"ADRB2,ANXA1,ANXA2,FLNA,GSN,HCK,MTSS1,PKIB,PLEK,RGCC,S100A10,SERPINF2,SNCA,STING1,TAL1,TPM1"
BP,human orthologues,Michaels,GOBP_POSITIVE_REGULATION_OF_CALCIUM_ION_TRANSMEMBRANE_TRANSPORT,306,22433,47,5,0.0004385425815825,0.0037073090461561,1,"CAPN3,CD4,F2R,F2RL3,SNCA"
BP,human orthologues,Michaels,GOBP_POSITIVE_REGULATION_OF_RECEPTOR_SIGNALING_PATHWAY_VIA_STAT,306,22433,47,5,0.0004385425815825,0.0037073090461561,2,"CCL5,CSF2RA,CYP1B1,F2R,KIT"
BP,human orthologues,Michaels,GOBP_NEGATIVE_REGULATION_OF_ENDOTHELIAL_CELL_MIGRATION,306,22433,47,5,0.0004385425815825,0.0037073090461561,3,"APOE,GADD45A,MEF2C,RGCC,THBS1"
BP,human orthologues,Michaels,GOBP_VACUOLAR_LOCALIZATION,306,22433,72,6,0.0004502403180313,0.003794486864886,1,"BTK,GATA1,GATA2,KIT,SLC18A2,SYTL4"
BP,human orthologues,Michaels,GOBP_NEGATIVE_REGULATION_OF_CELL_DEVELOPMENT,306,22433,201,10,0.0004609411578973,0.0038727540842969,3,"ANXA1,B2M,C1QC,LGALS1,MDK,PSMB8,PSMB9,TMEM176A,TMEM176B,TSC22D1"
BP,human orthologues,Michaels,GOBP_POSITIVE_REGULATION_OF_RELEASE_OF_SEQUESTERED_CALCIUM_ION_INTO_CYTOSOL,306,22433,27,4,0.0004650600016137,0.0038835345866468,2,"CAPN3,F2R,F2RL3,SNCA"
BP,human orthologues,Michaels,GOBP_PROTEIN_CATABOLIC_PROCESS_IN_THE_VACUOLE,306,22433,27,4,0.0004650600016137,0.0038835345866468,1,"CTSH,LAPTM5,MARCHF2,PLBD1"
BP,human orthologues,Michaels,GOBP_RELEASE_OF_SEQUESTERED_CALCIUM_ION_INTO_CYTOSOL,306,22433,101,7,0.0004723930473351,0.0038972426405152,2,"CAPN3,F2R,F2RL3,FLNA,GP1BA,GP9,SNCA"
BP,human orthologues,Michaels,GOBP_CELL_SUBSTRATE_JUNCTION_ORGANIZATION,306,22433,101,7,0.0004723930473351,0.0038972426405152,2,"ACTN1,ARHGAP6,ITGA6,MAPRE2,S100A10,THBS1,VCL"
BP,human orthologues,Michaels,GOBP_MODULATION_OF_PROCESS_OF_ANOTHER_ORGANISM,306,22433,101,7,0.0004723930473351,0.0038972426405152,2,"APOE,CCL5,CD74,CIITA,GSN,IFITM3,STOM"
BP,human orthologues,Michaels,GOBP_POSITIVE_REGULATION_OF_LYMPHOCYTE_MEDIATED_IMMUNITY,306,22433,101,7,0.0004723930473351,0.0038972426405152,2,"B2M,BTK,CD1A,CD1C,HLA-B,HLA-DRA,HLA-DRB1"
BP,human orthologues,Michaels,GOBP_POSITIVE_REGULATION_OF_CYTOSKELETON_ORGANIZATION,306,22433,166,9,0.0004747274796037,0.003904740440344,2,"FLNA,GSN,HCK,MTSS1,PLEK,RGCC,S100A10,SERPINF2,TPM1"
BP,human orthologues,Michaels,GOBP_REGULATION_OF_GRANULOCYTE_CHEMOTAXIS,306,22433,48,5,0.0004841303384857,0.0039420313438363,3,"CCL5,CD74,MDK,MPP1,THBS1"
BP,human orthologues,Michaels,GOBP_POSITIVE_REGULATION_OF_RECEPTOR_MEDIATED_ENDOCYTOSIS,306,22433,48,5,0.0004841303384857,0.0039420313438363,3,"ANGPT1,ANXA2,B2M,CD63,DAB2"
BP,human orthologues,Michaels,GOBP_MULTICELLULAR_ORGANISMAL_RESPONSE_TO_STRESS,306,22433,48,5,0.0004841303384857,0.0039420313438363,2,"ADRB2,APOE,MDK,MEF2C,THBS1"
BP,human orthologues,Michaels,GOBP_POSITIVE_REGULATION_OF_TYPE_II_INTERFERON_PRODUCTION,306,22433,73,6,0.0004850180952438,0.0039420313438363,2,"CLEC7A,HLA-DPA1,HLA-DPB1,ISG15,PSMB8,PSMB9"
BP,human orthologues,Michaels,GOBP_REGULATION_OF_DENDRITIC_CELL_DIFFERENTIATION,306,22433,12,3,0.0005046788703628,0.0040776266251443,,"HLA-B,TMEM176A,TMEM176B"
BP,human orthologues,Michaels,GOBP_MELANOCYTE_DIFFERENTIATION,306,22433,12,3,0.0005046788703628,0.0040776266251443,2,"KIT,MEF2C,MITF"
BP,human orthologues,Michaels,GOBP_RESPONSE_TO_REACTIVE_OXYGEN_SPECIES,306,22433,168,9,0.000517808687885,0.0041714058709324,4,"APOE,BTK,CD36,CYP1B1,GPX1,GSTP1,HBA1,HMOX1,TPM1"
BP,human orthologues,Michaels,GOBP_DEFENSE_RESPONSE_TO_VIRUS,306,22433,242,11,0.0005208714795265,0.0041837741420037,2,"IFI16,IFI6,IFIT1,IFITM3,ISG15,MARCHF2,MX1,NT5C3A,RNASE2,SAMHD1,STING1"
BP,human orthologues,Michaels,GOBP_CD4_POSITIVE_ALPHA_BETA_T_CELL_DIFFERENTIATION,306,22433,103,7,0.000531761378418,0.0042453999499297,3,"ANXA1,HLA-DRA,HLA-DRB1,IL6R,LGALS1,PSMB8,PSMB9"
BP,human orthologues,Michaels,GOBP_ICOSANOID_BIOSYNTHETIC_PROCESS,306,22433,49,5,0.0005331937140473,0.0042453999499297,2,"ALOX5AP,CD74,HPGDS,PRG3,PTGS1"
BP,human orthologues,Michaels,GOBP_ENDOTHELIAL_CELL_APOPTOTIC_PROCESS,306,22433,49,5,0.0005331937140473,0.0042453999499297,2,"ANGPT1,CD40,GATA2,RGCC,THBS1"
BP,human orthologues,Michaels,GOBP_REGULATION_OF_PLATELET_AGGREGATION,306,22433,28,4,0.0005367832735049,0.0042615924235652,3,"CD9,IL6R,MMRN1,SERPINE2"
BP,human orthologues,Michaels,GOBP_NEGATIVE_REGULATION_OF_SECRETION,306,22433,135,8,0.0005423041922122,0.0042929802961545,3,"ANXA1,APOE,CD74,F2R,RAP1B,SNCA,STXBP6,TIFAB"
BP,human orthologues,Michaels,GOBP_REGULATION_OF_APOPTOTIC_SIGNALING_PATHWAY,306,22433,283,12,0.0005472603150784,0.0043197291152733,3,"CD44,CD74,CDKN2D,GATA1,GPX1,GSTP1,HMOX1,IFI6,ITGA6,LTB,S100A9,THBS1"
BP,human orthologues,Michaels,GOBP_SIGNAL_RELEASE,306,22433,367,14,0.0005590115229128,0.0043998062105125,1,"ADCYAP1,ANXA1,BTK,CCL5,DAB2,F2R,FCER1G,HLA-DRB1,IL6R,KCNQ1,MEF2C,RAP1B,SLC18A2,SNCA"
BP,human orthologues,Michaels,GOBP_NATURAL_KILLER_CELL_MEDIATED_IMMUNITY,306,22433,75,6,0.000560825299364,0.0044014340829747,3,"B2M,CORO1A,HLA-B,KLRB1,NKG7,TYROBP"
BP,human orthologues,Michaels,GOBP_EXTRINSIC_APOPTOTIC_SIGNALING_PATHWAY,306,22433,170,9,0.0005640468552872,0.0044140695332336,3,"GATA1,GPX1,GSTP1,HMOX1,IFI6,IL6R,ITGA6,LTB,THBS1"
BP,human orthologues,Michaels,GOBP_REGULATION_OF_VIRAL_GENOME_REPLICATION,306,22433,76,6,0.000602021954412,0.0046978294391297,2,"CCL5,IFI16,IFIT1,IFITM3,ISG15,MX1"
BP,human orthologues,Michaels,GOBP_REGULATION_OF_SUPEROXIDE_METABOLIC_PROCESS,306,22433,29,4,0.0006160305583093,0.0047664059299699,2,"CD36,CLEC7A,GSTP1,TYROBP"
BP,human orthologues,Michaels,GOBP_AMINE_BIOSYNTHETIC_PROCESS,306,22433,29,4,0.0006160305583093,0.0047664059299699,1,"HDC,PRG3,SAT1,SNCA"
BP,human orthologues,Michaels,GOBP_SKELETAL_MUSCLE_TISSUE_REGENERATION,306,22433,29,4,0.0006160305583093,0.0047664059299699,1,"ANXA1,CAPN3,CD36,CD9"
BP,human orthologues,Michaels,GOBP_HEART_PROCESS,306,22433,209,10,0.0006247580515727,0.0048203163472049,2,"ADRB2,ATP2B1,EHD3,FLNA,GPX1,GSN,KCNH2,KCNQ1,MYL4,TPM1"
BP,human orthologues,Michaels,GOBP_INTERLEUKIN_1_PRODUCTION,306,22433,106,7,0.000631794401858,0.0048472965453479,3,"ANXA1,CD36,CLEC7A,F2R,GSTP1,IFI16,TYROBP"
BP,human orthologues,Michaels,GOBP_POSITIVE_REGULATION_OF_PRODUCTION_OF_MOLECULAR_MEDIATOR_OF_IMMUNE_RESPONSE,306,22433,106,7,0.000631794401858,0.0048472965453479,3,"B2M,BTK,CD74,CLEC7A,KIT,LAPTM5,SCIMP"
BP,human orthologues,Michaels,GOBP_GLOMERULUS_DEVELOPMENT,306,22433,51,5,0.0006424187661289,0.0049150419006348,2,"ANGPT1,CD34,IL6R,MEF2C,MTSS1"
BP,human orthologues,Michaels,GOBP_NEUTROPHIL_ACTIVATION_INVOLVED_IN_IMMUNE_RESPONSE,306,22433,13,3,0.0006494745104161,0.0049277304266757,3,"ANXA3,FCER1G,TYROBP"
BP,human orthologues,Michaels,GOBP_CHRONIC_INFLAMMATORY_RESPONSE,306,22433,13,3,0.0006494745104161,0.0049277304266757,2,"CCL5,S100A9,THBS1"
BP,human orthologues,Michaels,GOBP_DENDRITIC_CELL_CYTOKINE_PRODUCTION,306,22433,13,3,0.0006494745104161,0.0049277304266757,1,"CLEC7A,KIT,SCIMP"
BP,human orthologues,Michaels,GOBP_REGULATION_OF_LIPID_LOCALIZATION,306,22433,139,8,0.0006577948257073,0.0049770718994819,2,"ANXA2,APOC1,APOE,CD36,DAB2,DBI,MPO,THBS1"
BP,human orthologues,Michaels,GOBP_POSITIVE_REGULATION_OF_MYELOID_LEUKOCYTE_DIFFERENTIATION,306,22433,52,5,0.0007029230066624,0.0052434397579316,2,"CD4,CD74,DLK1,HLA-DRB1,TYROBP"
BP,human orthologues,Michaels,GOBP_LYMPHOCYTE_APOPTOTIC_PROCESS,306,22433,52,5,0.0007029230066624,0.0052434397579316,2,"BTK,CCL5,CD3G,CD74,IDO1"
BP,human orthologues,Michaels,GOBP_RESPONSE_TO_FLUID_SHEAR_STRESS,306,22433,52,5,0.0007029230066624,0.0052434397579316,1,"GYPC,MEF2C,MPP1,MTSS1,PRKAR2B"
BP,human orthologues,Michaels,GOBP_POSITIVE_REGULATION_OF_ERYTHROCYTE_DIFFERENTIATION,306,22433,30,4,0.0007032302705408,0.0052434397579316,1,"GATA1,ISG15,RHEX,TAL1"
BP,human orthologues,Michaels,GOBP_POSITIVE_REGULATION_OF_POTASSIUM_ION_TRANSPORT,306,22433,30,4,0.0007032302705408,0.0052434397579316,1,"ANO6,FLNA,KCNH2,KCNQ1"
BP,human orthologues,Michaels,GOBP_BEHAVIOR,306,22433,333,13,0.0007063998797651,0.0052434397579316,3,"APOE,B2M,GPR157,HPGDS,KCNQ1,KIT,MDK,MEF2C,NRGN,S100B,SNCA,THBS1,TIFAB"
BP,human orthologues,Michaels,GOBP_RESPONSE_TO_VIRUS,306,22433,333,13,0.0007063998797651,0.0052434397579316,3,"CCL5,IFI16,IFI6,IFIT1,IFITM3,ISG15,MARCHF2,MX1,NT5C3A,RNASE2,SAMHD1,STING1,STMN1"
BP,human orthologues,Michaels,GOBP_INTERLEUKIN_8_PRODUCTION,306,22433,79,6,0.0007398198732589,0.0054766665752875,3,"ANXA1,CD74,CLEC7A,F2R,IL6R,PRG3"
BP,human orthologues,Michaels,GOBP_REGULATION_OF_LEUKOCYTE_CHEMOTAXIS,306,22433,109,7,0.0007462093028928,0.0055090762280958,4,"ANO6,CCL5,CD74,IL6R,MDK,MPP1,THBS1"
BP,human orthologues,Michaels,GOBP_B_CELL_ACTIVATION,306,22433,214,10,0.0007496517640633,0.0055196133918534,3,"BTK,CD40,CD74,IRF8,KIT,LAPTM5,LYL1,MEF2C,SAMSN1,TYROBP"
BP,human orthologues,Michaels,GOBP_CELLULAR_COMPONENT_DISASSEMBLY,306,22433,424,15,0.000778893997944,0.0057195460063501,3,"ADRB2,C1QA,C1QB,C1QC,CAPG,CST3,GSN,MAPRE2,MPO,NFE2,PLEK,STMN1,TIMP3,TPSAB1,TRIM58"
BP,human orthologues,Michaels,GOBP_ESTABLISHMENT_OF_ORGANELLE_LOCALIZATION,306,22433,295,12,0.0007876075806325,0.0057680672816911,1,"ARHGAP21,BTK,GATA1,GATA2,KIT,LMNA,MLPH,MX1,NPM1,SLC18A2,SNCA,TRIM58"
BP,human orthologues,Michaels,GOBP_CELLULAR_SENESCENCE,306,22433,80,6,0.0007907849428481,0.0057729501839794,3,"ABI3,B2M,CDKN1A,LMNA,NPM1,STING1"
BP,human orthologues,Michaels,GOBP_REGULATION_OF_SYSTEMIC_ARTERIAL_BLOOD_PRESSURE_BY_HORMONE,306,22433,31,4,0.0007988127490793,0.0057729501839794,1,"CPA3,CTSZ,F2R,SERPINF2"
BP,human orthologues,Michaels,GOBP_RESPONSE_TO_LIPOPROTEIN_PARTICLE,306,22433,31,4,0.0007988127490793,0.0057729501839794,3,"APOE,CD36,CD9,FCER1G"
BP,human orthologues,Michaels,GOBP_NEGATIVE_REGULATION_OF_EXOCYTOSIS,306,22433,31,4,0.0007988127490793,0.0057729501839794,1,"ANXA1,RAP1B,SNCA,STXBP6"
BP,human orthologues,Michaels,GOBP_MONOCYTE_DIFFERENTIATION,306,22433,31,4,0.0007988127490793,0.0057729501839794,3,"CD4,CD74,HLA-DRB1,IFI16"
BP,human orthologues,Michaels,GOBP_REGULATION_OF_RECEPTOR_CATABOLIC_PROCESS,306,22433,14,3,0.0008182839631116,0.0058981046709551,1,"ANXA2,APOE,LAPTM5"
BP,human orthologues,Michaels,GOBP_PROTEIN_COMPLEX_OLIGOMERIZATION,306,22433,256,11,0.0008285869366227,0.0059457134601683,2,"ALOX5AP,B2M,CD247,CD74,EHD3,HLA-DRB1,ISG15,KRT1,SAMHD1,SNCA,STING1"
BP,human orthologues,Michaels,GOBP_CELL_SURFACE_RECEPTOR_SIGNALING_PATHWAY_VIA_STAT,306,22433,144,8,0.0008292305738533,0.0059457134601683,3,"CCL5,CD40,CSF2RA,CYP1B1,F2R,GADD45A,IL6R,KIT"
BP,human orthologues,Michaels,GOBP_MAST_CELL_ACTIVATION,306,22433,54,5,0.0008365905249486,0.0059672433537351,2,"BTK,GATA1,GATA2,KIT,SLC18A2"
BP,human orthologues,Michaels,GOBP_EXOCYTIC_PROCESS,306,22433,54,5,0.0008365905249486,0.0059672433537351,1,"BTK,FCER1G,PLEK,SLC18A2,SNCA"
BP,human orthologues,Michaels,GOBP_REGULATION_OF_BLOOD_CIRCULATION,306,22433,218,10,0.0008637734287568,0.0061451309645841,2,"ADRB2,ATP2B1,EHD3,F2R,FLNA,KCNH2,KCNQ1,MYL4,MYLK,TPM1"
BP,human orthologues,Michaels,GOBP_REGULATION_OF_LYMPHOCYTE_DIFFERENTIATION,306,22433,181,9,0.0008828063318326,0.0062642656551544,3,"ACTB,ANXA1,BTK,HLA-DRA,HLA-DRB1,LGALS1,MDK,PSMB8,PSMB9"
BP,human orthologues,Michaels,GOBP_REGULATION_OF_POTASSIUM_ION_TRANSMEMBRANE_TRANSPORT,306,22433,55,5,0.0009101111883317,0.0064150614618024,2,"ANO6,CD63,FLNA,KCNH2,KCNQ1"
BP,human orthologues,Michaels,GOBP_VIRAL_PROCESS,306,22433,300,12,0.0009110052546822,0.0064150614618024,3,"APOE,CCL5,CD4,IFI16,IFIT1,IFITM3,IL32,ISG15,LAMP3,LGALS1,MX1,STOM"
BP,human orthologues,Michaels,GOBP_POSITIVE_REGULATION_OF_CATALYTIC_ACTIVITY,306,22433,259,11,0.0009110839388978,0.0064150614618024,2,"ADCYAP1,ANGPT1,CDKN1A,ITGA6,LAT,LMO4,LTB,PRKAR2B,PRTN3,RGS10,S100A10"
BP,human orthologues,Michaels,GOBP_POSITIVE_REGULATION_OF_PROTEIN_CONTAINING_COMPLEX_ASSEMBLY,306,22433,183,9,0.0009540393908194,0.0067002920293701,2,"BTK,CD36,CLEC7A,HCK,ISG15,PLEK,RAP1B,SNCA,TAL1"
BP,human orthologues,Michaels,GOBP_RESPONSE_TO_CORTICOSTEROID,306,22433,114,7,0.0009727520283242,0.0068142399119693,4,"ANXA1,CCND1,CYBB,GSTP1,IGFBP2,MDK,S100B"
BP,human orthologues,Michaels,GOBP_PROTEIN_LOCALIZATION_TO_CELL_SURFACE,306,22433,56,5,0.0009883317119053,0.0069057157115016,1,"ANGPT1,FLNA,STX3,TYROBP,VCL"
BP,human orthologues,Michaels,GOBP_REGULATION_OF_MONOCYTE_DIFFERENTIATION,306,22433,15,3,0.0010125665581627,0.0070391365553496,2,"CD4,CD74,HLA-DRB1"
BP,human orthologues,Michaels,GOBP_COMPLEMENT_ACTIVATION_CLASSICAL_PATHWAY,306,22433,15,3,0.0010125665581627,0.0070391365553496,2,"C1QA,C1QB,C1QC"
BP,human orthologues,Michaels,GOBP_REGULATION_OF_RECEPTOR_SIGNALING_PATHWAY_VIA_STAT,306,22433,84,6,0.0010222649577915,0.0070706659580579,3,"CCL5,CSF2RA,CYP1B1,F2R,GADD45A,KIT"
BP,human orthologues,Michaels,GOBP_INTERFERON_MEDIATED_SIGNALING_PATHWAY,306,22433,84,6,0.0010222649577915,0.0070706659580579,1,"CIITA,HCK,IFITM3,ISG15,SAMHD1,STING1"
BP,human orthologues,Michaels,GOBP_CALCIUM_ION_TRANSMEMBRANE_IMPORT_INTO_CYTOSOL,306,22433,149,8,0.0010348427341081,0.0071396328683179,2,"CAPN3,CD4,F2R,F2RL3,FLNA,GP1BA,GP9,SNCA"
BP,human orthologues,Michaels,GOBP_NEGATIVE_REGULATION_OF_LYMPHOCYTE_DIFFERENTIATION,306,22433,57,5,0.0010714360941444,0.0073735262860843,3,"ANXA1,LGALS1,MDK,PSMB8,PSMB9"
BP,human orthologues,Michaels,GOBP_ACTIN_POLYMERIZATION_OR_DEPOLYMERIZATION,306,22433,150,8,0.0010804748438107,0.0074170942285655,2,"ARHGAP18,ARHGAP6,CAPG,COTL1,GSN,HCK,PLEK,TMSB4X"
BP,human orthologues,Michaels,GOBP_POSITIVE_REGULATION_OF_LEUKOCYTE_CHEMOTAXIS,306,22433,85,6,0.0010875161177995,0.0074467666166325,4,"ANO6,CCL5,CD74,IL6R,MDK,THBS1"
BP,human orthologues,Michaels,GOBP_PROTEIN_LOCALIZATION_TO_MEMBRANE,306,22433,394,14,0.0011089601466665,0.0075746679344632,1,"ABI3,ACTB,APOE,CAPN3,CNST,DAB2,EHD3,FLNA,GSN,ITGB7,RAB32,S100A10,STX3,TSPAN33"
BP,human orthologues,Michaels,GOBP_T_CELL_MEDIATED_IMMUNITY,306,22433,117,7,0.001132654430296,0.0076981153463543,2,"B2M,CD1A,CD1C,CTSH,HLA-B,HLA-DRA,HLA-DRB1"
BP,human orthologues,Michaels,GOBP_REGULATION_OF_ACTIN_FILAMENT_LENGTH,306,22433,117,7,0.001132654430296,0.0076981153463543,1,"ARHGAP18,CAPG,COTL1,GSN,HCK,PLEK,TMSB4X"
BP,human orthologues,Michaels,GOBP_FATTY_ACID_METABOLIC_PROCESS,306,22433,308,12,0.0011417605437693,0.0077407973499608,1,"APOC1,CD36,CD74,CYP1B1,DBI,GPX1,GSTP1,HPGD,HPGDS,MGLL,PTGS1,SLC45A3"
BP,human orthologues,Michaels,GOBP_POSITIVE_REGULATION_OF_LIPID_LOCALIZATION,306,22433,86,6,0.0011559147966231,0.0078038633828413,2,"ANXA2,APOE,CD36,DAB2,DBI,MPO"
BP,human orthologues,Michaels,GOBP_FC_RECEPTOR_SIGNALING_PATHWAY,306,22433,58,5,0.0011596102215467,0.0078038633828413,2,"BTK,CD247,FCER1G,HCK,KIT"
BP,human orthologues,Michaels,GOBP_CELLULAR_PIGMENTATION,306,22433,58,5,0.0011596102215467,0.0078038633828413,1,"APOE,BACE2,CD63,MLPH,RAB32"
BP,human orthologues,Michaels,GOBP_ALPHA_BETA_T_CELL_DIFFERENTIATION,306,22433,118,7,0.0011903024753518,0.0079907805882075,3,"ANXA1,HLA-DRA,HLA-DRB1,IL6R,LGALS1,PSMB8,PSMB9"
BP,human orthologues,Michaels,GOBP_REGULATION_OF_OSSIFICATION,306,22433,87,6,0.0012275607091542,0.0082017685560032,3,"ANO6,ATP2B1,DLK1,ISG15,MDK,MEF2C"
BP,human orthologues,Michaels,GOBP_FEAR_RESPONSE,306,22433,16,3,0.0012337088883071,0.0082017685560032,2,"APOE,MDK,MEF2C"
BP,human orthologues,Michaels,GOBP_NEGATIVE_REGULATION_OF_COLLAGEN_METABOLIC_PROCESS,306,22433,16,3,0.0012337088883071,0.0082017685560032,1,"CIITA,CST3,IL6R"
BP,human orthologues,Michaels,GOBP_NEGATIVE_REGULATION_OF_PLATELET_ACTIVATION,306,22433,16,3,0.0012337088883071,0.0082017685560032,3,"APOE,CD9,SERPINE2"
BP,human orthologues,Michaels,GOBP_REGULATION_OF_CELL_SUBSTRATE_ADHESION,306,22433,190,9,0.0012409822870513,0.0082301464509288,2,"ARHGAP6,CD36,CD3E,DAB2,FLNA,MDK,S100A10,THBS1,VCL"
BP,human orthologues,Michaels,GOBP_T_HELPER_1_TYPE_IMMUNE_RESPONSE,306,22433,59,5,0.0012530417381369,0.0082704152356321,2,"ANXA1,HLA-DRB1,IL33R,PSMB8,PSMB9"
BP,human orthologues,Michaels,GOBP_POSITIVE_REGULATION_OF_PHOSPHATE_METABOLIC_PROCESS,306,22433,229,10,0.00125309321752,0.0082704152356321,3,"ADCYAP1,ANGPT1,CDKN1A,KIT,LAT,LMO4,LTB,NIBAN1,PRKAR2B,THBS1"
BP,human orthologues,Michaels,GOBP_POSITIVE_REGULATION_OF_SUBSTRATE_ADHESION_DEPENDENT_CELL_SPREADING,306,22433,35,4,0.0012736088821671,0.0083655029454577,1,"DAB2,FLNA,MDK,S100A10"
BP,human orthologues,Michaels,GOBP_POSITIVE_REGULATION_OF_BONE_MINERALIZATION,306,22433,35,4,0.0012736088821671,0.0083655029454577,1,"ANO6,ATP2B1,ISG15,MEF2C"
BP,human orthologues,Michaels,GOBP_CARBOHYDRATE_DERIVATIVE_CATABOLIC_PROCESS,306,22433,230,10,0.0012946223922099,0.0084831835700074,2,"ALDH1A1,BTK,CD44,CST3,ENTPD1,HINT1,NT5C3A,SAMHD1,STING1,TYMP"
BP,human orthologues,Michaels,GOBP_MUSCLE_STRUCTURE_DEVELOPMENT,306,22433,494,16,0.0013285215834247,0.0086845360787598,,"ACTB,ACTN1,CAMK1,CAPN3,CD9,KIT,LMNA,MEF2C,MEIS1,MYL9,MYLK,RBPMS2,S100B,TIFAB,TPM1,WNT5B"
BP,human orthologues,Michaels,GOBP_LEARNING_OR_MEMORY,306,22433,155,8,0.0013333429687966,0.0086953009322236,3,"APOE,B2M,KIT,MDK,MEF2C,NRGN,S100B,TIFAB"
BP,human orthologues,Michaels,GOBP_REGULATION_OF_HORMONE_LEVELS,306,22433,402,14,0.0013404147090856,0.0087206553163556,3,"ADCYAP1,ALDH1A1,ANXA1,BACE2,BTK,CCL5,CPA3,CTSZ,CYP1B1,DAB2,HLA-DRB1,IL6R,KCNQ1,SLC18A2"
BP,human orthologues,Michaels,GOBP_SMOOTH_MUSCLE_CELL_MIGRATION,306,22433,60,5,0.0013519199149785,0.0087332751111468,2,"CCL5,GSTP1,MDK,MEF2C,TPM1"
BP,human orthologues,Michaels,GOBP_POSITIVE_REGULATION_OF_PROTEOLYSIS,306,22433,60,5,0.0013519199149785,0.0087332751111468,2,"ANXA2,APOE,CAPN3,GSN,S100A10"
BP,human orthologues,Michaels,GOBP_MEMBRANE_INVAGINATION,306,22433,60,5,0.0013519199149785,0.0087332751111468,2,"ANO6,CD36,GATA2,GSN,THBS1"
BP,human orthologues,Michaels,GOBP_NEGATIVE_REGULATION_OF_LEUKOCYTE_CELL_CELL_ADHESION,306,22433,121,7,0.0013771409290123,0.008854434283016,4,"ANXA1,HLA-DRB1,LAPTM5,LGALS1,MDK,PSMB8,PSMB9"
BP,human orthologues,Michaels,GOBP_POSITIVE_REGULATION_OF_KINASE_ACTIVITY,306,22433,121,7,0.0013771409290123,0.008854434283016,3,"ADCYAP1,ANGPT1,CDKN1A,LAT,LMO4,LTB,PRKAR2B"
BP,human orthologues,Michaels,GOBP_COGNITION,306,22433,193,9,0.0013835591955532,0.0088748680014527,2,"APOE,B2M,HLA-DRA,KIT,MDK,MEF2C,NRGN,S100B,TIFAB"
BP,human orthologues,Michaels,GOBP_CELLULAR_RESPONSE_TO_LIPOPROTEIN_PARTICLE_STIMULUS,306,22433,36,4,0.0014175837404389,0.0090296787559586,3,"APOE,CD36,CD9,FCER1G"
BP,human orthologues,Michaels,GOBP_REGULATION_OF_INFLAMMATORY_RESPONSE_TO_ANTIGENIC_STIMULUS,306,22433,36,4,0.0014175837404389,0.0090296787559586,1,"BTK,HCK,HLA-DRB1,PRKAR2B"
BP,human orthologues,Michaels,GOBP_TRANSFORMING_GROWTH_FACTOR_BETA_PRODUCTION,306,22433,36,4,0.0014175837404389,0.0090296787559586,2,"LTBP1,SERPINF2,THBS1,TYROBP"
BP,human orthologues,Michaels,GOBP_ENDOCRINE_PROCESS,306,22433,61,5,0.001456435519849,0.009231842406232,3,"CPA3,CTSZ,DAB2,F2R,SERPINF2"
BP,human orthologues,Michaels,GOBP_DETECTION_OF_OTHER_ORGANISM,306,22433,17,3,0.0014830268925673,0.009231842406232,2,"CLEC7A,HLA-B,HLA-DRB1"
BP,human orthologues,Michaels,GOBP_NEGATIVE_REGULATION_OF_GLYCOPROTEIN_METABOLIC_PROCESS,306,22433,17,3,0.0014830268925673,0.009231842406232,1,"BACE2,CST3,ITM2A"
BP,human orthologues,Michaels,GOBP_REGULATION_OF_MYELOID_CELL_APOPTOTIC_PROCESS,306,22433,17,3,0.0014830268925673,0.009231842406232,1,"ANXA1,CCL5,MEF2C"
BP,human orthologues,Michaels,GOBP_EPITHELIAL_CELL_CELL_ADHESION,306,22433,17,3,0.0014830268925673,0.009231842406232,1,"KIT,THBS1,VCL"
BP,human orthologues,Michaels,GOBP_EMBRYONIC_HEMOPOIESIS,306,22433,17,3,0.0014830268925673,0.009231842406232,1,"KIT,LMO2,TAL1"
BP,human orthologues,Michaels,GOBP_ANTIBACTERIAL_INNATE_IMMUNE_RESPONSE,306,22433,17,3,0.0014830268925673,0.009231842406232,2,"EPX,MARCHF2,STING1"
BP,human orthologues,Michaels,GOBP_NEGATIVE_REGULATION_OF_VASCULAR_PERMEABILITY,306,22433,17,3,0.0014830268925673,0.009231842406232,2,"AKAP12,ANGPT1,APOE"
BP,human orthologues,Michaels,GOBP_NEGATIVE_REGULATION_OF_INTERLEUKIN_10_PRODUCTION,306,22433,17,3,0.0014830268925673,0.009231842406232,1,"BTK,THBS1,TYROBP"
BP,human orthologues,Michaels,GOBP_RESPONSE_TO_MAGNESIUM_ION,306,22433,17,3,0.0014830268925673,0.009231842406232,2,"CCND1,SNCA,THBS1"
BP,human orthologues,Michaels,GOBP_REGULATION_OF_TRANSMEMBRANE_TRANSPORT,306,22433,318,12,0.0014964917605795,0.0092945372612868,2,"ANO6,CAPN3,CD4,CD63,F2R,F2RL3,FLNA,KCNH2,KCNQ1,SNCA,STOM,THBS1"
BP,human orthologues,Michaels,GOBP_REGULATION_OF_LYMPHOCYTE_MEDIATED_IMMUNITY,306,22433,158,8,0.0015063082747883,0.0093343401915053,2,"B2M,BTK,CD1A,CD1C,HLA-B,HLA-DRA,HLA-DRB1,KLRB1"
BP,human orthologues,Michaels,GOBP_MONONUCLEAR_CELL_MIGRATION,306,22433,196,9,0.0015390433079958,0.0095156650577893,4,"ANO6,ANXA1,CCL5,CD9,ICAM2,IL6R,JAML,MDK,THBS1"
BP,human orthologues,Michaels,GOBP_POSITIVE_REGULATION_OF_RESPONSE_TO_CYTOKINE_STIMULUS,306,22433,62,5,0.0015667806872268,0.0096653430232303,1,"C1QTNF4,CD40,CD74,LAPTM5,STING1"
BP,human orthologues,Michaels,GOBP_RECEPTOR_INTERNALIZATION,306,22433,124,7,0.0015861395343951,0.0097408883065208,2,"ANGPT1,ANXA2,CD36,CD63,CD9,FCER1G,SNCA"
BP,human orthologues,Michaels,GOBP_ACTIN_FILAMENT_POLYMERIZATION,306,22433,124,7,0.0015861395343951,0.0097408883065208,1,"ARHGAP18,ARHGAP6,CAPG,COTL1,GSN,HCK,TMSB4X"
BP,human orthologues,Michaels,GOBP_CELL_SUBSTRATE_JUNCTION_ASSEMBLY,306,22433,92,6,0.001638070165498,0.0100373024234882,2,"ACTN1,ARHGAP6,ITGA6,S100A10,THBS1,VCL"
BP,human orthologues,Michaels,GOBP_REGULATION_OF_T_CELL_MEDIATED_IMMUNITY,306,22433,93,6,0.0017313576328901,0.0105371085982076,2,"B2M,CD1A,CD1C,HLA-B,HLA-DRA,HLA-DRB1"
BP,human orthologues,Michaels,GOBP_HYDROGEN_PEROXIDE_METABOLIC_PROCESS,306,22433,38,4,0.0017388729778714,0.0105371085982076,1,"GPX1,HBA1,MPO,SNCA"
BP,human orthologues,Michaels,GOBP_REGULATION_OF_MACROPHAGE_MIGRATION,306,22433,38,4,0.0017388729778714,0.0105371085982076,3,"CCL5,CD9,MDK,THBS1"
BP,human orthologues,Michaels,GOBP_REGULATION_OF_CELL_MIGRATION_INVOLVED_IN_SPROUTING_ANGIOGENESIS,306,22433,38,4,0.0017388729778714,0.0105371085982076,2,"ANXA1,GATA2,HMOX1,THBS1"
BP,human orthologues,Michaels,GOBP_REGULATION_OF_GLYCOPROTEIN_METABOLIC_PROCESS,306,22433,38,4,0.0017388729778714,0.0105371085982076,2,"BACE2,CST3,GATA1,ITM2A"
BP,human orthologues,Michaels,GOBP_NEGATIVE_REGULATION_OF_SMOOTH_MUSCLE_CELL_MIGRATION,306,22433,18,3,0.0017617678914952,0.010582197927205,1,"GSTP1,MEF2C,TPM1"
BP,human orthologues,Michaels,GOBP_INFLAMMATORY_CELL_APOPTOTIC_PROCESS,306,22433,18,3,0.0017617678914952,0.010582197927205,2,"ANXA1,CCL5,MEF2C"
BP,human orthologues,Michaels,GOBP_NEGATIVE_REGULATION_OF_REGULATORY_T_CELL_DIFFERENTIATION,306,22433,18,3,0.0017617678914952,0.010582197927205,1,"MDK,PSMB8,PSMB9"
BP,human orthologues,Michaels,GOBP_POSITIVE_REGULATION_OF_MACROPHAGE_CHEMOTAXIS,306,22433,18,3,0.0017617678914952,0.010582197927205,3,"CCL5,MDK,THBS1"
BP,human orthologues,Michaels,GOBP_PLASMA_MEMBRANE_ORGANIZATION,306,22433,128,7,0.0019022986815187,0.011401304351597,1,"ANO6,ANXA2,CAVIN2,GSN,MTSS1,S100A10,SYTL4"
BP,human orthologues,Michaels,GOBP_LONG_CHAIN_FATTY_ACID_METABOLIC_PROCESS,306,22433,95,6,0.0019299702632617,0.0114950820969729,1,"CYP1B1,GPX1,GSTP1,HPGDS,MGLL,PTGS1"
BP,human orthologues,Michaels,GOBP_POSITIVE_REGULATION_OF_PHAGOCYTOSIS,306,22433,65,5,0.0019347326932108,0.0114950820969729,3,"ANO6,BTK,CFP,CLEC7A,GATA2"
BP,human orthologues,Michaels,GOBP_NEGATIVE_REGULATION_OF_G_PROTEIN_COUPLED_RECEPTOR_SIGNALING_PATHWAY,306,22433,65,5,0.0019347326932108,0.0114950820969729,2,"ADRB2,CCL5,PLEK,RGS18,SNCA"
BP,human orthologues,Michaels,GOBP_NEGATIVE_REGULATION_OF_LEUKOCYTE_PROLIFERATION,306,22433,65,5,0.0019347326932108,0.0114950820969729,3,"BTK,GSTP1,HLA-DRB1,LAPTM5,TYROBP"
BP,human orthologues,Michaels,GOBP_AMEBOIDAL_TYPE_CELL_MIGRATION,306,22433,165,8,0.0019793916320944,0.0117349646759886,2,"AKAP12,CD63,CTSH,ENPP2,ITGB7,KIT,MAPRE2,THBS1"
BP,human orthologues,Michaels,GOBP_CELL_SURFACE_RECEPTOR_SIGNALING_PATHWAY_VIA_JAK_STAT,306,22433,129,7,0.001988478357725,0.0117633741291768,3,"CD40,CSF2RA,CYP1B1,F2R,GADD45A,IL6R,KIT"
BP,human orthologues,Michaels,GOBP_STRESS_FIBER_ASSEMBLY,306,22433,96,6,0.0020355126697419,0.0119426891452049,1,"ARHGAP6,MYL9,RGCC,S100A10,SERPINF2,TPM1"
BP,human orthologues,Michaels,GOBP_RESPONSE_TO_ESTRADIOL,306,22433,96,6,0.0020355126697419,0.0119426891452049,3,"CCND1,CD4,GPX1,GSTP1,HPGD,IGFBP2"
BP,human orthologues,Michaels,GOBP_PRODUCTION_OF_MOLECULAR_MEDIATOR_OF_IMMUNE_RESPONSE,306,22433,166,8,0.0020555771588028,0.0119426891452049,3,"B2M,BTK,CD74,CLEC7A,KIT,LAPTM5,SAMHD1,SCIMP"
BP,human orthologues,Michaels,GOBP_CELLULAR_RESPONSE_TO_TYPE_II_INTERFERON,306,22433,66,5,0.0020703402680903,0.0119426891452049,2,"CCL5,CIITA,HCK,HLA-DPA1,IRF8"
BP,human orthologues,Michaels,GOBP_REGULATION_OF_SUPEROXIDE_ANION_GENERATION,306,22433,19,3,0.0020711125753823,0.0119426891452049,3,"CLEC7A,GSTP1,TYROBP"
BP,human orthologues,Michaels,GOBP_CELL_CELL_JUNCTION_MAINTENANCE,306,22433,19,3,0.0020711125753823,0.0119426891452049,2,"F2R,MTSS1,PRTN3"
BP,human orthologues,Michaels,GOBP_POSITIVE_REGULATION_OF_VESICLE_FUSION,306,22433,19,3,0.0020711125753823,0.0119426891452049,1,"ANXA1,ANXA2,SNCA"
BP,human orthologues,Michaels,GOBP_VASCULAR_ASSOCIATED_SMOOTH_MUSCLE_CONTRACTION,306,22433,19,3,0.0020711125753823,0.0119426891452049,1,"ATP2B1,MYL9,MYLK"
BP,human orthologues,Michaels,GOBP_REGULATION_OF_CELL_CELL_ADHESION_MEDIATED_BY_CADHERIN,306,22433,19,3,0.0020711125753823,0.0119426891452049,1,"ADAM19,RGCC,SERPINF2"
BP,human orthologues,Michaels,GOBP_POSITIVE_REGULATION_OF_MYELOID_LEUKOCYTE_CYTOKINE_PRODUCTION_INVOLVED_IN_IMMUNE_RESPONSE,306,22433,19,3,0.0020711125753823,0.0119426891452049,1,"CD74,KIT,LAPTM5"
BP,human orthologues,Michaels,GOBP_REGULATION_OF_SYSTEMIC_ARTERIAL_BLOOD_PRESSURE_BY_CIRCULATORY_RENIN_ANGIOTENSIN,306,22433,19,3,0.0020711125753823,0.0119426891452049,2,"CPA3,CTSZ,F2R"
BP,human orthologues,Michaels,GOBP_POSITIVE_REGULATION_OF_HOMOTYPIC_CELL_CELL_ADHESION,306,22433,19,3,0.0020711125753823,0.0119426891452049,2,"CCL5,IL6R,MMRN1"
BP,human orthologues,Michaels,GOBP_CELL_JUNCTION_DISASSEMBLY,306,22433,40,4,0.002107449574905,0.0121266898858509,3,"C1QA,C1QB,C1QC,MAPRE2"
BP,human orthologues,Michaels,GOBP_REGULATION_OF_ACTIN_FILAMENT_POLYMERIZATION,306,22433,97,6,0.0021453587237753,0.0123189466340058,2,"ARHGAP18,CAPG,COTL1,GSN,HCK,TMSB4X"
BP,human orthologues,Michaels,GOBP_MACROPHAGE_ACTIVATION,306,22433,98,6,0.0022596191211685,0.0129479011984953,4,"C1QA,CD74,IL33R,SNCA,THBS1,TYROBP"
BP,human orthologues,Michaels,GOBP_POSITIVE_REGULATION_OF_LEUKOCYTE_MIGRATION,306,22433,132,7,0.0022652483013441,0.0129530586584169,4,"ANO6,CCL5,CD74,IL6R,ITGA2B,MDK,THBS1"
BP,human orthologues,Michaels,GOBP_CELL_FATE_COMMITMENT,306,22433,169,8,0.0022980615810457,0.0131133138968421,3,"GATA1,GATA2,IL6R,LGALS1,LMO4,MEF2C,TAL1,WNT5B"
BP,human orthologues,Michaels,GOBP_POSITIVE_REGULATION_OF_MUSCLE_CONTRACTION,306,22433,41,4,0.0023105225269511,0.0131297120359319,1,"F2R,KCNQ1,KIT,MYLK"
BP,human orthologues,Michaels,GOBP_POSITIVE_REGULATION_OF_BIOMINERAL_TISSUE_DEVELOPMENT,306,22433,41,4,0.0023105225269511,0.0131297120359319,3,"ANO6,ATP2B1,ISG15,MEF2C"
BP,human orthologues,Michaels,GOBP_T_HELPER_17_TYPE_IMMUNE_RESPONSE,306,22433,68,5,0.0023621717288317,0.0133219924441808,3,"CLEC7A,IL6R,LGALS1,PSMB8,PSMB9"
BP,human orthologues,Michaels,GOBP_REGULATION_OF_POTASSIUM_ION_TRANSPORT,306,22433,68,5,0.0023621717288317,0.0133219924441808,2,"ANO6,CD63,FLNA,KCNH2,KCNQ1"
BP,human orthologues,Michaels,GOBP_REGULATION_OF_PRODUCTION_OF_MOLECULAR_MEDIATOR_OF_IMMUNE_RESPONSE,306,22433,133,7,0.0023638146505556,0.0133219924441808,3,"B2M,BTK,CD74,CLEC7A,KIT,LAPTM5,SCIMP"
BP,human orthologues,Michaels,GOBP_NEGATIVE_REGULATION_OF_CYTOSKELETON_ORGANIZATION,306,22433,133,7,0.0023638146505556,0.0133219924441808,1,"ARHGAP6,CAPG,CORO1A,GSN,NPM1,SNCA,TMSB4X"
BP,human orthologues,Michaels,GOBP_REGULATION_OF_MYELOID_LEUKOCYTE_DIFFERENTIATION,306,22433,99,6,0.0023784053118682,0.013376698458331,4,"C1QC,CD4,CD74,DLK1,HLA-DRB1,TYROBP"
BP,human orthologues,Michaels,GOBP_NEGATIVE_REGULATION_OF_FERROPTOSIS,306,22433,20,3,0.0024121769463982,0.0134561153893782,2,"FTH1,GSTP1,HMOX1"
BP,human orthologues,Michaels,GOBP_HUMORAL_IMMUNE_RESPONSE_MEDIATED_BY_CIRCULATING_IMMUNOGLOBULIN,306,22433,20,3,0.0024121769463982,0.0134561153893782,2,"C1QA,C1QB,C1QC"
BP,human orthologues,Michaels,GOBP_POSITIVE_REGULATION_OF_ENDOTHELIAL_CELL_APOPTOTIC_PROCESS,306,22433,20,3,0.0024121769463982,0.0134561153893782,2,"CD40,RGCC,THBS1"
BP,human orthologues,Michaels,GOBP_POTASSIUM_ION_EXPORT_ACROSS_PLASMA_MEMBRANE,306,22433,20,3,0.0024121769463982,0.0134561153893782,1,"ANO6,KCNH2,KCNQ1"
BP,human orthologues,Michaels,GOBP_NEGATIVE_REGULATION_OF_SUPRAMOLECULAR_FIBER_ORGANIZATION,306,22433,134,7,0.0024656536559287,0.0137264743162373,1,"APOE,ARHGAP6,CAPG,CORO1A,GSN,SNCA,TMSB4X"
BP,human orthologues,Michaels,GOBP_B_CELL_PROLIFERATION,306,22433,69,5,0.0025187913687087,0.013952733789724,2,"BTK,CD40,CD74,MEF2C,TYROBP"
BP,human orthologues,Michaels,GOBP_REGULATION_OF_ALCOHOL_BIOSYNTHETIC_PROCESS,306,22433,42,4,0.0025266724935024,0.013952733789724,1,"APOE,DAB2,PLEK,SNCA"
BP,human orthologues,Michaels,GOBP_REGULATION_OF_ERYTHROCYTE_DIFFERENTIATION,306,22433,42,4,0.0025266724935024,0.013952733789724,2,"GATA1,ISG15,RHEX,TAL1"
BP,human orthologues,Michaels,GOBP_REGULATION_OF_T_HELPER_CELL_DIFFERENTIATION,306,22433,42,4,0.0025266724935024,0.013952733789724,1,"ANXA1,HLA-DRA,HLA-DRB1,LGALS1"
BP,human orthologues,Michaels,GOBP_CALCIUM_ION_TRANSPORT,306,22433,339,12,0.0025408094524818,0.0140025695982853,2,"ANO6,ATP2B1,CAPN3,CCL5,CD4,F2R,F2RL3,FLNA,GP1BA,GP9,MYLK,SNCA"
BP,human orthologues,Michaels,GOBP_REGULATION_OF_B_CELL_ACTIVATION,306,22433,101,6,0.002630004388678,0.014465024137729,2,"BTK,CD74,LAPTM5,MEF2C,SAMSN1,TYROBP"
BP,human orthologues,Michaels,GOBP_INTRACELLULAR_IRON_ION_HOMEOSTASIS,306,22433,70,5,0.0026828114551855,0.014725892937381,1,"ALAS2,B2M,FTH1,FTL,HMOX1"
BP,human orthologues,Michaels,GOBP_RECEPTOR_RECYCLING,306,22433,43,4,0.002756309787869,0.0150389093804247,1,"ANXA2,CTSD,EHD3,SNCA"
BP,human orthologues,Michaels,GOBP_POSITIVE_REGULATION_OF_OSSIFICATION,306,22433,43,4,0.002756309787869,0.0150389093804247,2,"ANO6,ATP2B1,ISG15,MEF2C"
BP,human orthologues,Michaels,GOBP_REGULATION_OF_MYELOID_LEUKOCYTE_MEDIATED_IMMUNITY,306,22433,43,4,0.002756309787869,0.0150389093804247,2,"BTK,GATA1,GATA2,TYROBP"
BP,human orthologues,Michaels,GOBP_POSITIVE_REGULATION_OF_CELL_SUBSTRATE_ADHESION,306,22433,102,6,0.0027630435619284,0.0150456785608788,3,"CD36,CD3E,DAB2,FLNA,MDK,S100A10"
BP,human orthologues,Michaels,GOBP_POSITIVE_REGULATION_OF_SMOOTH_MUSCLE_CONTRACTION,306,22433,21,3,0.0027860142156001,0.0151106790822351,1,"F2R,KIT,MYLK"
BP,human orthologues,Michaels,GOBP_SYNAPSE_PRUNING,306,22433,21,3,0.0027860142156001,0.0151106790822351,2,"C1QA,C1QB,C1QC"
BP,human orthologues,Michaels,GOBP_CALCIUM_ION_TRANSMEMBRANE_TRANSPORT,306,22433,256,10,0.0028350500698859,0.0153462492913392,2,"ANO6,ATP2B1,CAPN3,CD4,F2R,F2RL3,FLNA,GP1BA,GP9,SNCA"
BP,human orthologues,Michaels,GOBP_POSITIVE_REGULATION_OF_LIPID_TRANSPORT,306,22433,71,5,0.0028544306884899,0.0154206817668126,4,"ANXA2,APOE,DAB2,DBI,MPO"
BP,human orthologues,Michaels,GOBP_ACTIN_MEDIATED_CELL_CONTRACTION,306,22433,103,6,0.0029010610165785,0.0155804041655073,2,"ADRB2,FLNA,GSN,KCNH2,KCNQ1,TPM1"
BP,human orthologues,Michaels,GOBP_RESPONSE_TO_TYPE_I_INTERFERON,306,22433,103,6,0.0029010610165785,0.0155804041655073,1,"IFIT1,IFITM3,ISG15,MX1,SAMHD1,STING1"
BP,human orthologues,Michaels,GOBP_REGULATION_OF_TUBE_SIZE,306,22433,103,6,0.0029010610165785,0.0155804041655073,2,"ADRB2,ATP2B1,F2R,MYL9,MYLK,SERPINF2"
BP,human orthologues,Michaels,GOBP_RESPONSE_TO_NUTRIENT,306,22433,138,7,0.0029071743064207,0.0155826818498753,3,"CCND1,CD4,CDKN2D,CYBB,GPX1,GSTP1,IGFBP2"
BP,human orthologues,Michaels,GOBP_LAMELLIPODIUM_ORGANIZATION,306,22433,72,5,0.0030338478803152,0.0162299010628582,1,"ABI3,CD44,ENPP2,KIT,VCL"
BP,human orthologues,Michaels,GOBP_RESPONSE_TO_ETHANOL,306,22433,104,6,0.0030441713313249,0.0162533826052613,2,"CCND1,CD4,CYBB,GSTP1,HPGD,S100B"
BP,human orthologues,Michaels,GOBP_GLIOGENESIS,306,22433,218,9,0.003156731651604,0.016818311345018,4,"C1QA,CD9,GPR157,GSTP1,MDK,S100A9,S100B,SERPINE2,SLC45A3"
BP,human orthologues,Michaels,GOBP_REGULATION_OF_CALCIUM_ION_TRANSPORT,306,22433,178,8,0.0031622600739993,0.016818311345018,3,"ATP2B1,CAPN3,CCL5,CD4,F2R,F2RL3,MYLK,SNCA"
BP,human orthologues,Michaels,GOBP_ANTIMICROBIAL_HUMORAL_RESPONSE,306,22433,105,6,0.0031924895807044,0.0168541734490861,4,"B2M,CCL5,GNLY,PPBP,PRTN3,S100A9"
BP,human orthologues,Michaels,GOBP_INFLAMMATORY_RESPONSE_TO_WOUNDING,306,22433,22,3,0.0031936166557414,0.0168541734490861,2,"F2R,HMOX1,MDK"
BP,human orthologues,Michaels,GOBP_MYELOID_CELL_APOPTOTIC_PROCESS,306,22433,22,3,0.0031936166557414,0.0168541734490861,2,"ANXA1,CCL5,MEF2C"
BP,human orthologues,Michaels,GOBP_POSITIVE_REGULATION_OF_PROTEIN_MATURATION,306,22433,22,3,0.0031936166557414,0.0168541734490861,1,"ANXA2,GSN,S100A10"
BP,human orthologues,Michaels,GOBP_ASTROCYTE_DIFFERENTIATION,306,22433,45,4,0.0032576646043338,0.0171591218293662,3,"C1QA,S100A9,S100B,SERPINE2"
BP,human orthologues,Michaels,GOBP_POSITIVE_REGULATION_OF_GTPASE_ACTIVITY,306,22433,74,5,0.0034168712328906,0.0178944747741632,1,"ADCYAP1,ITGA6,PRTN3,RGS10,S100A10"
BP,human orthologues,Michaels,GOBP_REGULATION_OF_RECEPTOR_SIGNALING_PATHWAY_VIA_JAK_STAT,306,22433,74,5,0.0034168712328906,0.0178944747741632,3,"CSF2RA,CYP1B1,F2R,GADD45A,KIT"
BP,human orthologues,Michaels,GOBP_REGULATION_OF_CELL_SUBSTRATE_JUNCTION_ORGANIZATION,306,22433,74,5,0.0034168712328906,0.0178944747741632,2,"ARHGAP6,MAPRE2,S100A10,THBS1,VCL"
BP,human orthologues,Michaels,GOBP_PRESYNAPTIC_ENDOCYTOSIS,306,22433,75,5,0.0036208745138567,0.0188748210777829,1,"ACTB,MX1,MYLK,RAB27B,SNCA"
BP,human orthologues,Michaels,GOBP_CARBOXYLIC_ACID_BIOSYNTHETIC_PROCESS,306,22433,265,10,0.0036236196249001,0.0188748210777829,1,"ALDH1A1,ALOX5AP,APOC1,CD74,GSTP1,HPGDS,IDO1,PRG3,PTGS1,SLC45A3"
BP,human orthologues,Michaels,GOBP_BLOOD_VESSEL_ENDOTHELIAL_CELL_PROLIFERATION_INVOLVED_IN_SPROUTING_ANGIOGENESIS,306,22433,23,3,0.0036359174107861,0.0188748210777829,3,"GATA2,HMOX1,THBS1"
BP,human orthologues,Michaels,GOBP_DETECTION_OF_EXTERNAL_BIOTIC_STIMULUS,306,22433,23,3,0.0036359174107861,0.0188748210777829,2,"CLEC7A,HLA-B,HLA-DRB1"
BP,human orthologues,Michaels,GOBP_POSITIVE_REGULATION_OF_RESPONSE_TO_BIOTIC_STIMULUS,306,22433,401,13,0.0036385197258376,0.0188748210777829,2,"BTK,CCL5,CD36,CFP,CLEC7A,HCK,HLA-DRB1,IFI16,S100A9,SCIMP,STING1,TIFAB,TYROBP"
BP,human orthologues,Michaels,GOBP_VIRAL_GENOME_REPLICATION,306,22433,108,6,0.0036698492021781,0.0190013553209188,2,"CCL5,IFI16,IFIT1,IFITM3,ISG15,MX1"
BP,human orthologues,Michaels,GOBP_GLUTATHIONE_METABOLIC_PROCESS,306,22433,47,4,0.0038177728002444,0.0197299616978671,1,"GPX1,GSTP1,HPGDS,SNCA"
BP,human orthologues,Michaels,GOBP_REGULATION_OF_CELLULAR_COMPONENT_SIZE,306,22433,268,10,0.0039220309643685,0.020230589098692,4,"ANO6,APOE,ARHGAP18,CAPG,COTL1,GSN,HCK,PLEK,TMSB4X,VIM"
BP,human orthologues,Michaels,GOBP_REGULATION_OF_CELLULAR_LOCALIZATION,306,22433,453,14,0.0039621030484209,0.020398872649671,2,"ABI3,ACTB,ANXA2,CAMK1,CD36,CD4,CNST,DAB2,FLNA,GSN,HLA-DRB1,STOM,STX3,TRIM58"
BP,human orthologues,Michaels,GOBP_REGULATION_OF_RECEPTOR_MEDIATED_ENDOCYTOSIS,306,22433,110,6,0.0040162566572122,0.0206002377979481,2,"ANGPT1,ANXA2,APOC1,B2M,CD63,DAB2"
BP,human orthologues,Michaels,GOBP_POSITIVE_REGULATION_OF_LYMPHOCYTE_DIFFERENTIATION,306,22433,110,6,0.0040162566572122,0.0206002377979481,1,"ACTB,ANXA1,BTK,HLA-DRA,HLA-DRB1,MDK"
BP,human orthologues,Michaels,GOBP_RESPONSE_TO_VITAMIN,306,22433,77,5,0.0040548546057715,0.0207593397480528,2,"CCND1,CD4,CDKN2D,GPX1,GSTP1"
BP,human orthologues,Michaels,GOBP_POSITIVE_REGULATION_OF_CELL_MIGRATION_INVOLVED_IN_SPROUTING_ANGIOGENESIS,306,22433,24,3,0.0041137922630222,0.0209017716163842,2,"ANXA1,GATA2,HMOX1"
BP,human orthologues,Michaels,GOBP_MYELOID_LEUKOCYTE_CYTOKINE_PRODUCTION,306,22433,24,3,0.0041137922630222,0.0209017716163842,2,"CD74,KIT,LAPTM5"
BP,human orthologues,Michaels,GOBP_NEGATIVE_REGULATION_OF_RECEPTOR_MEDIATED_ENDOCYTOSIS,306,22433,24,3,0.0041137922630222,0.0209017716163842,1,"ANXA2,APOC1,B2M"
BP,human orthologues,Michaels,GOBP_RESPONSE_TO_TUMOR_CELL,306,22433,48,4,0.0041208312058588,0.0209017716163842,3,"ABI3,HLA-DRB1,LAPTM5,NKG7"
BP,human orthologues,Michaels,GOBP_MACROPHAGE_MIGRATION,306,22433,48,4,0.0041208312058588,0.0209017716163842,4,"CCL5,CD9,MDK,THBS1"
BP,human orthologues,Michaels,GOBP_EMBRYONIC_ORGAN_DEVELOPMENT,306,22433,228,9,0.0042358323241533,0.0214453691975155,3,"KCNQ1,KIT,LMO2,MEF2C,PBX1,RBPMS2,SPARC,TAL1,TIFAB"
BP,human orthologues,Michaels,GOBP_REGULATION_OF_GTPASE_ACTIVITY,306,22433,112,6,0.0043862896815154,0.0221473360437714,1,"ADCYAP1,FGD2,ITGA6,PRTN3,RGS10,S100A10"
BP,human orthologues,Michaels,GOBP_SENSORY_ORGAN_DEVELOPMENT,306,22433,317,11,0.0043906547907148,0.0221473360437714,2,"CYP1B1,GATA2,KCNQ1,KIT,MAF,MEIS1,MEIS2,PBX1,SPARC,TIFAB,WNT5B"
BP,human orthologues,Michaels,GOBP_CELLULAR_RESPONSE_TO_CAMP,306,22433,49,4,0.0044397323162421,0.0223127097508022,1,"GATA1,KCNQ1,RAP1B,TIFAB"
BP,human orthologues,Michaels,GOBP_MONOCYTE_CHEMOTAXIS,306,22433,49,4,0.0044397323162421,0.0223127097508022,4,"ANO6,ANXA1,CCL5,IL6R"
BP,human orthologues,Michaels,GOBP_CARDIAC_MUSCLE_CELL_CONTRACTION,306,22433,79,5,0.0045247805563043,0.0226984870764061,2,"ADRB2,FLNA,GSN,KCNH2,KCNQ1"
BP,human orthologues,Michaels,GOBP_REGULATION_OF_CARDIAC_MUSCLE_CELL_MEMBRANE_REPOLARIZATION,306,22433,25,3,0.0046280613586468,0.023047745566061,1,"FLNA,KCNH2,KCNQ1"
BP,human orthologues,Michaels,GOBP_REGULATION_OF_MACROPHAGE_CHEMOTAXIS,306,22433,25,3,0.0046280613586468,0.023047745566061,3,"CCL5,MDK,THBS1"
BP,human orthologues,Michaels,GOBP_POSITIVE_REGULATION_OF_MACROPHAGE_MIGRATION,306,22433,25,3,0.0046280613586468,0.023047745566061,3,"CCL5,MDK,THBS1"
BP,human orthologues,Michaels,GOBP_PROTEIN_LOCALIZATION_TO_CELL_CELL_JUNCTION,306,22433,25,3,0.0046280613586468,0.023047745566061,1,"ACTB,FLNA,VCL"
BP,human orthologues,Michaels,GOBP_MUSCLE_CELL_DIFFERENTIATION,306,22433,320,11,0.004707594992523,0.0234012752895112,2,"ACTN1,CAMK1,CAPN3,CD9,KIT,MEF2C,MEIS1,MYL9,RBPMS2,TPM1,WNT5B"
BP,human orthologues,Michaels,GOBP_NEGATIVE_REGULATION_OF_PROTEIN_CATABOLIC_PROCESS,306,22433,114,6,0.0047808873306374,0.0237225550699562,2,"ANXA2,CST3,FLNA,LAMP3,SNCA,TIMP3"
BP,human orthologues,Michaels,GOBP_INTRINSIC_APOPTOTIC_SIGNALING_PATHWAY,306,22433,277,10,0.0049354091393738,0.0244450011442041,3,"CD44,CD74,CDKN1A,CDKN2D,CYP1B1,HINT1,IFI16,IFI6,LAPTM5,S100A9"
BP,human orthologues,Michaels,GOBP_TOLL_LIKE_RECEPTOR_SIGNALING_PATHWAY,306,22433,81,5,0.0050322198811978,0.0248795130949474,2,"BTK,CD36,S100A9,SCIMP,TIFAB"
BP,human orthologues,Michaels,GOBP_PLASMA_MEMBRANE_REPAIR,306,22433,26,3,0.0051794908926826,0.0254240601345121,1,"ANXA2,S100A10,SYTL4"
BP,human orthologues,Michaels,GOBP_RENAL_SYSTEM_VASCULATURE_DEVELOPMENT,306,22433,26,3,0.0051794908926826,0.0254240601345121,2,"ANGPT1,CD34,IL6R"
BP,human orthologues,Michaels,GOBP_REGULATION_OF_VESICLE_FUSION,306,22433,26,3,0.0051794908926826,0.0254240601345121,1,"ANXA1,ANXA2,SNCA"
BP,human orthologues,Michaels,GOBP_LOW_DENSITY_LIPOPROTEIN_PARTICLE_CLEARANCE,306,22433,26,3,0.0051794908926826,0.0254240601345121,1,"ANXA2,CD36,HMOX1"
BP,human orthologues,Michaels,GOBP_CARDIAC_CONDUCTION,306,22433,82,5,0.0053004930869661,0.0258788780128349,2,"ATP2B1,EHD3,FLNA,KCNH2,KCNQ1"
BP,human orthologues,Michaels,GOBP_TISSUE_MIGRATION,306,22433,82,5,0.0053004930869661,0.0258788780128349,1,"CD63,CTSH,ENPP2,KIT,MAPRE2"
BP,human orthologues,Michaels,GOBP_SYNAPTIC_VESICLE_RECYCLING,306,22433,82,5,0.0053004930869661,0.0258788780128349,1,"ACTB,MX1,MYLK,RAB27B,SNCA"
BP,human orthologues,Michaels,GOBP_REGULATION_OF_B_CELL_PROLIFERATION,306,22433,52,4,0.0054951794091788,0.0266866957477674,2,"BTK,CD74,MEF2C,TYROBP"
BP,human orthologues,Michaels,GOBP_REGULATION_OF_CD4_POSITIVE_ALPHA_BETA_T_CELL_DIFFERENTIATION,306,22433,52,4,0.0054951794091788,0.0266866957477674,1,"ANXA1,HLA-DRA,HLA-DRB1,LGALS1"
BP,human orthologues,Michaels,GOBP_T_HELPER_17_CELL_DIFFERENTIATION,306,22433,52,4,0.0054951794091788,0.0266866957477674,3,"IL6R,LGALS1,PSMB8,PSMB9"
BP,human orthologues,Michaels,GOBP_ANTIMICROBIAL_HUMORAL_IMMUNE_RESPONSE_MEDIATED_BY_ANTIMICROBIAL_PEPTIDE,306,22433,83,5,0.005578725795736,0.0270204567531253,4,"B2M,CCL5,GNLY,PPBP,S100A9"
BP,human orthologues,Michaels,GOBP_HORMONE_TRANSPORT,306,22433,238,9,0.0055836358241215,0.0270204567531253,2,"ADCYAP1,ANXA1,BTK,CCL5,DAB2,HLA-DRB1,IL6R,KCNQ1,SLC18A2"
BP,human orthologues,Michaels,GOBP_REGULATION_OF_CELL_MATRIX_ADHESION,306,22433,118,6,0.0056475395132665,0.0272815004000655,2,"ARHGAP6,CD36,CD3E,S100A10,THBS1,VCL"
BP,human orthologues,Michaels,GOBP_NEGATIVE_REGULATION_OF_INFLAMMATORY_RESPONSE_TO_ANTIGENIC_STIMULUS,306,22433,27,3,0.0057687947540662,0.0278047866227412,1,"HCK,HLA-DRB1,PRKAR2B"
BP,human orthologues,Michaels,GOBP_REGULATION_OF_ESTABLISHMENT_OF_PROTEIN_LOCALIZATION,306,22433,376,12,0.0057761677942094,0.0278047866227412,2,"APOE,CAMK1,CCL5,CD36,CNST,CTSD,F2R,FLNA,HLA-DRB1,IL6R,STOM,SYTL4"
BP,human orthologues,Michaels,GOBP_REGULATION_OF_SUBSTRATE_ADHESION_DEPENDENT_CELL_SPREADING,306,22433,53,4,0.00588110525959,0.0281614463391909,1,"DAB2,FLNA,MDK,S100A10"
BP,human orthologues,Michaels,GOBP_T_CELL_DIFFERENTIATION_IN_THYMUS,306,22433,53,4,0.00588110525959,0.0281614463391909,1,"CD3D,CD3E,CD3G,PSMB9"
BP,human orthologues,Michaels,GOBP_REGULATION_OF_STEROL_TRANSPORT,306,22433,53,4,0.00588110525959,0.0281614463391909,1,"ANXA2,APOC1,APOE,MPO"
BP,human orthologues,Michaels,GOBP_REGULATION_OF_SYNAPTIC_PLASTICITY,306,22433,158,7,0.0060842147484289,0.0290831835880397,3,"APOE,F2R,KIT,MEF2C,NRGN,S100B,TYROBP"
BP,human orthologues,Michaels,GOBP_RESPONSE_TO_IRON_ION,306,22433,28,3,0.0063966361317336,0.0303646210828741,1,"B2M,CCND1,SNCA"
BP,human orthologues,Michaels,GOBP_NEGATIVE_REGULATION_OF_LIPID_TRANSPORT,306,22433,28,3,0.0063966361317336,0.0303646210828741,1,"APOC1,APOE,THBS1"
BP,human orthologues,Michaels,GOBP_PROTEIN_CONTAINING_COMPLEX_REMODELING,306,22433,28,3,0.0063966361317336,0.0303646210828741,3,"APOC1,APOE,MPO"
BP,human orthologues,Michaels,GOBP_REGULATION_OF_SYNAPTIC_VESICLE_RECYCLING,306,22433,28,3,0.0063966361317336,0.0303646210828741,1,"ACTB,MYLK,SNCA"
BP,human orthologues,Michaels,GOBP_POSITIVE_REGULATION_OF_MOLECULAR_FUNCTION,306,22433,334,11,0.006434667225228,0.0304923071451548,2,"ADCYAP1,ANGPT1,CDKN1A,ITGA6,LAT,LMO4,LTB,PRKAR2B,PRTN3,RGS10,S100A10"
BP,human orthologues,Michaels,GOBP_GLIAL_CELL_DEVELOPMENT,306,22433,86,5,0.006475088242912,0.0306308578537756,4,"C1QA,CD9,GSTP1,MDK,S100A9"
BP,human orthologues,Michaels,GOBP_ADAPTIVE_THERMOGENESIS,306,22433,160,7,0.0065054592794136,0.0307214706315758,2,"ADCYAP1,ADRB2,ALDH1A1,CD36,CKB,PLAC8,S100B"
BP,human orthologues,Michaels,GOBP_PROTEIN_POLYMERIZATION,306,22433,244,9,0.0065384259933845,0.030824008254527,1,"ACTB,ARHGAP18,ARHGAP6,CAPG,COTL1,GSN,HCK,SNCA,TMSB4X"
BP,human orthologues,Michaels,GOBP_RECEPTOR_CLUSTERING,306,22433,55,4,0.0067062001834617,0.0313451916424944,1,"APOE,FLNA,GSN,ITGB7"
BP,human orthologues,Michaels,GOBP_HETEROTYPIC_CELL_CELL_ADHESION,306,22433,55,4,0.0067062001834617,0.0313451916424944,2,"CD44,ITGA2B,ITGAX,ITGB7"
BP,human orthologues,Michaels,GOBP_BIOGENIC_AMINE_METABOLIC_PROCESS,306,22433,55,4,0.0067062001834617,0.0313451916424944,2,"HDC,PRG3,SAT1,SNCA"
BP,human orthologues,Michaels,GOBP_INFLAMMATORY_RESPONSE_TO_ANTIGENIC_STIMULUS,306,22433,55,4,0.0067062001834617,0.0313451916424944,2,"BTK,HCK,HLA-DRB1,PRKAR2B"
BP,human orthologues,Michaels,GOBP_NEGATIVE_REGULATION_OF_CELL_CYCLE_G1_S_PHASE_TRANSITION,306,22433,55,4,0.0067062001834617,0.0313451916424944,3,"CCND1,CDKN1A,CDKN2D,TMSB4X"
BP,human orthologues,Michaels,GOBP_ACTIN_FILAMENT_BASED_MOVEMENT,306,22433,123,6,0.0068857759706519,0.032129711045342,2,"ADRB2,FLNA,GSN,KCNH2,KCNQ1,TPM1"
BP,human orthologues,Michaels,GOBP_MONOCARBOXYLIC_ACID_METABOLIC_PROCESS,306,22433,484,14,0.00698823085342,0.03255232025088,,"ALDH1A1,APOC1,CD36,CD74,CYP1B1,DBI,GPX1,GSTP1,HPGD,HPGDS,MGLL,PTGS1,SLC45A3,STING1"
BP,human orthologues,Michaels,GOBP_PROSTANOID_BIOSYNTHETIC_PROCESS,306,22433,29,3,0.0070636290825133,0.0327365144788562,2,"CD74,HPGDS,PTGS1"
BP,human orthologues,Michaels,GOBP_REGULATION_OF_TRANSFORMING_GROWTH_FACTOR_BETA_PRODUCTION,306,22433,29,3,0.0070636290825133,0.0327365144788562,2,"SERPINF2,THBS1,TYROBP"
BP,human orthologues,Michaels,GOBP_RECEPTOR_CATABOLIC_PROCESS,306,22433,29,3,0.0070636290825133,0.0327365144788562,1,"ANXA2,APOE,LAPTM5"
BP,human orthologues,Michaels,GOBP_CELL_MIGRATION_INVOLVED_IN_SPROUTING_ANGIOGENESIS,306,22433,56,4,0.0071460362197353,0.0330624885234038,2,"ANXA1,GATA2,HMOX1,THBS1"
BP,human orthologues,Michaels,GOBP_DEVELOPMENTAL_GROWTH,306,22433,340,11,0.0073120168506334,0.0337733796861466,3,"ANXA1,APOE,CAPN3,CD36,CD9,CDKN1A,MDK,MEF2C,MEIS1,S100B,VIM"
BP,human orthologues,Michaels,GOBP_REGULATION_OF_PHOSPHORYLATION,306,22433,388,12,0.007340935238601,0.0338498680446603,2,"ADCYAP1,ANGPT1,CDKN1A,GADD45A,KIT,LAT,LMO4,LTB,NIBAN1,PRKAR2B,SAMSN1,THBS1"
BP,human orthologues,Michaels,GOBP_REGULATION_OF_PROTEIN_POLYMERIZATION,306,22433,164,7,0.0074125909993046,0.0341228348690677,2,"ARHGAP18,CAPG,COTL1,GSN,HCK,SNCA,TMSB4X"
BP,human orthologues,Michaels,GOBP_POSITIVE_REGULATION_OF_HYDROLASE_ACTIVITY,306,22433,89,5,0.0074678935778581,0.0343197323989151,1,"ADCYAP1,ITGA6,PRTN3,RGS10,S100A10"
BP,human orthologues,Michaels,GOBP_RESPONSE_TO_XENOBIOTIC_STIMULUS,306,22433,295,10,0.0075715975052577,0.0347193498022528,2,"CCND1,CYBB,CYP1B1,GSTP1,IGFBP2,KCNH2,KCNQ1,MDK,MEF2C,THBS1"
BP,human orthologues,Michaels,GOBP_NEGATIVE_REGULATION_OF_PROTEIN_POLYMERIZATION,306,22433,57,4,0.0076044966065723,0.0347193498022528,1,"CAPG,GSN,SNCA,TMSB4X"
BP,human orthologues,Michaels,GOBP_POSITIVE_CHEMOTAXIS,306,22433,57,4,0.0076044966065723,0.0347193498022528,4,"ANGPT1,CCL5,CORO1A,S100A4"
BP,human orthologues,Michaels,GOBP_HISTAMINE_SECRETION,306,22433,10,2,0.0077636814715074,0.0347193498022528,,"BTK,SLC18A2"
BP,human orthologues,Michaels,GOBP_POSITIVE_REGULATION_OF_INTEGRIN_ACTIVATION,306,22433,10,2,0.0077636814715074,0.0347193498022528,1,"PLEK,RAP1B"
BP,human orthologues,Michaels,GOBP_LOW_DENSITY_LIPOPROTEIN_PARTICLE_REMODELING,306,22433,10,2,0.0077636814715074,0.0347193498022528,1,"APOE,MPO"
BP,human orthologues,Michaels,GOBP_POSITIVE_REGULATION_OF_T_CELL_APOPTOTIC_PROCESS,306,22433,10,2,0.0077636814715074,0.0347193498022528,2,"CCL5,IDO1"
BP,human orthologues,Michaels,GOBP_NEGATIVE_REGULATION_OF_FIBRINOLYSIS,306,22433,10,2,0.0077636814715074,0.0347193498022528,,"SERPINF2,THBS1"
BP,human orthologues,Michaels,GOBP_ATRIAL_CARDIAC_MUSCLE_CELL_MEMBRANE_REPOLARIZATION,306,22433,10,2,0.0077636814715074,0.0347193498022528,,"FLNA,KCNQ1"
BP,human orthologues,Michaels,GOBP_REGULATION_OF_FEAR_RESPONSE,306,22433,10,2,0.0077636814715074,0.0347193498022528,2,"APOE,MEF2C"
BP,human orthologues,Michaels,GOBP_DEFINITIVE_HEMOPOIESIS,306,22433,10,2,0.0077636814715074,0.0347193498022528,,"GATA1,LYL1"
BP,human orthologues,Michaels,GOBP_IMMUNOLOGICAL_MEMORY_FORMATION_PROCESS,306,22433,10,2,0.0077636814715074,0.0347193498022528,,"HLA-DRA,HLA-DRB1"
BP,human orthologues,Michaels,GOBP_AUTOCRINE_SIGNALING,306,22433,10,2,0.0077636814715074,0.0347193498022528,,"IL6R,S100A9"
BP,human orthologues,Michaels,GOBP_REGULATION_OF_SKELETAL_MUSCLE_TISSUE_REGENERATION,306,22433,10,2,0.0077636814715074,0.0347193498022528,1,"CAPN3,CD36"
BP,human orthologues,Michaels,GOBP_REGULATION_OF_EXTRINSIC_APOPTOTIC_SIGNALING_PATHWAY_VIA_DEATH_DOMAIN_RECEPTORS,306,22433,30,3,0.0077703400616213,0.0347193498022528,2,"GPX1,HMOX1,THBS1"
BP,human orthologues,Michaels,GOBP_POSITIVE_REGULATION_OF_CD4_POSITIVE_ALPHA_BETA_T_CELL_DIFFERENTIATION,306,22433,30,3,0.0077703400616213,0.0347193498022528,1,"ANXA1,HLA-DRA,HLA-DRB1"
BP,human orthologues,Michaels,GOBP_NEUTROPHIL_MEDIATED_IMMUNITY,306,22433,30,3,0.0077703400616213,0.0347193498022528,2,"ANXA3,IL6R,MPO"
BP,human orthologues,Michaels,GOBP_REGULATION_OF_ACTOMYOSIN_STRUCTURE_ORGANIZATION,306,22433,90,5,0.0078211228083919,0.0348893409970447,1,"ARHGAP6,RGCC,S100A10,SERPINF2,TPM1"
BP,human orthologues,Michaels,GOBP_PROTEIN_LOCALIZATION_TO_PLASMA_MEMBRANE,306,22433,252,9,0.0080010137148098,0.0356337830322993,1,"ABI3,ACTB,CNST,DAB2,EHD3,FLNA,S100A10,STX3,TSPAN33"
BP,human orthologues,Michaels,GOBP_NEGATIVE_REGULATION_OF_ENDOCYTOSIS,306,22433,58,4,0.0080818955980557,0.0358773290811584,2,"ANXA2,APOC1,B2M,PRTN3"
BP,human orthologues,Michaels,GOBP_POSITIVE_REGULATION_OF_VIRAL_PROCESS,306,22433,58,4,0.0080818955980557,0.0358773290811584,2,"CCL5,IFIT1,LGALS1,STOM"
BP,human orthologues,Michaels,GOBP_SUBSTRATE_ADHESION_DEPENDENT_CELL_SPREADING,306,22433,91,5,0.0081858013471925,0.0362797894659551,1,"DAB2,FLNA,ITGB7,MDK,S100A10"
BP,human orthologues,Michaels,GOBP_T_CELL_HOMEOSTASIS,306,22433,31,3,0.0085172894165366,0.0372665426707568,1,"LGALS2,PSMB8,PSMB9"
BP,human orthologues,Michaels,GOBP_DEOXYRIBOSE_PHOSPHATE_CATABOLIC_PROCESS,306,22433,31,3,0.0085172894165366,0.0372665426707568,1,"NT5C3A,SAMHD1,TYMP"
BP,human orthologues,Michaels,GOBP_MEMBRANE_REPOLARIZATION_DURING_ACTION_POTENTIAL,306,22433,31,3,0.0085172894165366,0.0372665426707568,2,"FLNA,KCNH2,KCNQ1"
BP,human orthologues,Michaels,GOBP_MAINTENANCE_OF_BLOOD_BRAIN_BARRIER,306,22433,31,3,0.0085172894165366,0.0372665426707568,1,"ACTB,ANGPT1,VCL"
BP,human orthologues,Michaels,GOBP_COCHLEA_DEVELOPMENT,306,22433,31,3,0.0085172894165366,0.0372665426707568,1,"GATA2,KCNQ1,TIFAB"
BP,human orthologues,Michaels,GOBP_REGULATION_OF_INTRINSIC_APOPTOTIC_SIGNALING_PATHWAY_IN_RESPONSE_TO_DNA_DAMAGE,306,22433,31,3,0.0085172894165366,0.0372665426707568,2,"CD44,CD74,CDKN2D"
BP,human orthologues,Michaels,GOBP_POSITIVE_REGULATION_OF_STEROL_TRANSPORT,306,22433,31,3,0.0085172894165366,0.0372665426707568,1,"ANXA2,APOE,MPO"
BP,human orthologues,Michaels,GOBP_REGULATION_OF_NEUTROPHIL_CHEMOTAXIS,306,22433,31,3,0.0085172894165366,0.0372665426707568,2,"CD74,MDK,MPP1"
BP,human orthologues,Michaels,GOBP_INORGANIC_ION_HOMEOSTASIS,306,22433,348,11,0.0086240430452632,0.0376734511977288,2,"ALAS2,ATP2B1,B2M,CCL5,CD40,FTH1,FTL,HMOX1,KCNH2,KCNQ1,RHAG"
BP,human orthologues,Michaels,GOBP_FIBROBLAST_PROLIFERATION,306,22433,60,4,0.009094726629438,0.0392046973441031,2,"CD74,CDKN1A,FTH1,GSTP1"
BP,human orthologues,Michaels,GOBP_REGULATION_OF_EPITHELIAL_CELL_MIGRATION,306,22433,60,4,0.009094726629438,0.0392046973441031,1,"CD63,CTSH,ENPP2,MAPRE2"
BP,human orthologues,Michaels,GOBP_VASOCONSTRICTION,306,22433,60,4,0.009094726629438,0.0392046973441031,2,"ATP2B1,F2R,MYL9,MYLK"
BP,human orthologues,Michaels,GOBP_REGULATION_OF_BONE_MINERALIZATION,306,22433,60,4,0.009094726629438,0.0392046973441031,3,"ANO6,ATP2B1,ISG15,MEF2C"
BP,human orthologues,Michaels,GOBP_POSITIVE_REGULATION_OF_INTERLEUKIN_8_PRODUCTION,306,22433,60,4,0.009094726629438,0.0392046973441031,3,"CD74,CLEC7A,F2R,PRG3"
BP,human orthologues,Michaels,GOBP_REGULATION_OF_RELEASE_OF_SEQUESTERED_CALCIUM_ION_INTO_CYTOSOL,306,22433,60,4,0.009094726629438,0.0392046973441031,1,"CAPN3,F2R,F2RL3,SNCA"
BP,human orthologues,Michaels,GOBP_STRIATED_MUSCLE_CONTRACTION,306,22433,213,8,0.009108390546891,0.0392046973441031,2,"ADRB2,EHD3,FLNA,GSN,KCNH2,KCNQ1,MYL4,TPM1"
BP,human orthologues,Michaels,GOBP_NEGATIVE_REGULATION_OF_PHOSPHORUS_METABOLIC_PROCESS,306,22433,32,3,0.0093049528450211,0.0392046973441031,1,"APOC1,PLEK,STING1"
BP,human orthologues,Michaels,GOBP_POSITIVE_REGULATION_OF_B_CELL_PROLIFERATION,306,22433,32,3,0.0093049528450211,0.0392046973441031,1,"BTK,CD74,MEF2C"
BP,human orthologues,Michaels,GOBP_POSITIVE_REGULATION_OF_NITRIC_OXIDE_BIOSYNTHETIC_PROCESS,306,22433,32,3,0.0093049528450211,0.0392046973441031,3,"APOE,CD36,CLEC7A"
BP,human orthologues,Michaels,GOBP_REGULATION_OF_STRESS_ACTIVATED_PROTEIN_KINASE_SIGNALING_CASCADE,306,22433,32,3,0.0093049528450211,0.0392046973441031,1,"CD36,GSTP1,SCIMP"
BP,human orthologues,Michaels,GOBP_REGULATION_OF_CELL_CELL_ADHESION_MEDIATED_BY_INTEGRIN,306,22433,11,2,0.0094039744998451,0.0392046973441031,1,"CCL5,CD3E"
BP,human orthologues,Michaels,GOBP_NEGATIVE_REGULATION_OF_STEROL_TRANSPORT,306,22433,11,2,0.0094039744998451,0.0392046973441031,1,"APOC1,APOE"
BP,human orthologues,Michaels,GOBP_REGULATION_OF_TRANSFORMING_GROWTH_FACTOR_BETA1_PRODUCTION,306,22433,11,2,0.0094039744998451,0.0392046973441031,,"THBS1,TYROBP"
BP,human orthologues,Michaels,GOBP_RESPIRATORY_BURST_INVOLVED_IN_DEFENSE_RESPONSE,306,22433,11,2,0.0094039744998451,0.0392046973441031,3,"HCK,S100A9"
BP,human orthologues,Michaels,GOBP_CYCLOOXYGENASE_PATHWAY,306,22433,11,2,0.0094039744998451,0.0392046973441031,,"HPGDS,PTGS1"
BP,human orthologues,Michaels,GOBP_NEGATIVE_REGULATION_OF_ALCOHOL_BIOSYNTHETIC_PROCESS,306,22433,11,2,0.0094039744998451,0.0392046973441031,1,"APOE,PLEK"
BP,human orthologues,Michaels,GOBP_PIGMENT_GRANULE_MATURATION,306,22433,11,2,0.0094039744998451,0.0392046973441031,1,"CD63,RAB32"
BP,human orthologues,Michaels,GOBP_MACROPHAGE_APOPTOTIC_PROCESS,306,22433,11,2,0.0094039744998451,0.0392046973441031,1,"CCL5,MEF2C"
BP,human orthologues,Michaels,GOBP_SEROTONIN_UPTAKE,306,22433,11,2,0.0094039744998451,0.0392046973441031,1,"SLC18A2,SNCA"
BP,human orthologues,Michaels,GOBP_SERTOLI_CELL_DIFFERENTIATION,306,22433,11,2,0.0094039744998451,0.0392046973441031,,"FLNA,GATA1"
BP,human orthologues,Michaels,GOBP_DETECTION_OF_MECHANICAL_STIMULUS_INVOLVED_IN_SENSORY_PERCEPTION_OF_SOUND,306,22433,11,2,0.0094039744998451,0.0392046973441031,1,"KCNQ1,KIT"
BP,human orthologues,Michaels,GOBP_ANTIGEN_PROCESSING_AND_PRESENTATION_OF_PEPTIDE_ANTIGEN_VIA_MHC_CLASS_IB,306,22433,11,2,0.0094039744998451,0.0392046973441031,,"B2M,HLA-B"
BP,human orthologues,Michaels,GOBP_REGULATION_OF_POTASSIUM_ION_EXPORT_ACROSS_PLASMA_MEMBRANE,306,22433,11,2,0.0094039744998451,0.0392046973441031,1,"ANO6,KCNH2"
BP,human orthologues,Michaels,GOBP_DEFENSE_RESPONSE_TO_TUMOR_CELL,306,22433,11,2,0.0094039744998451,0.0392046973441031,2,"ABI3,LAPTM5"
BP,human orthologues,Michaels,GOBP_NEGATIVE_REGULATION_OF_HOMOTYPIC_CELL_CELL_ADHESION,306,22433,11,2,0.0094039744998451,0.0392046973441031,1,"CD9,SERPINE2"
BP,human orthologues,Michaels,GOBP_BONE_CELL_DEVELOPMENT,306,22433,11,2,0.0094039744998451,0.0392046973441031,,"ANXA2,TYROBP"
BP,human orthologues,Michaels,GOBP_REGULATION_OF_LAMELLIPODIUM_MORPHOGENESIS,306,22433,11,2,0.0094039744998451,0.0392046973441031,1,"CD44,ENPP2"
BP,human orthologues,Michaels,GOBP_POSITIVE_REGULATION_OF_MAST_CELL_DEGRANULATION,306,22433,11,2,0.0094039744998451,0.0392046973441031,1,"GATA1,GATA2"
BP,human orthologues,Michaels,GOBP_CELLULAR_RESPONSE_TO_EPINEPHRINE_STIMULUS,306,22433,11,2,0.0094039744998451,0.0392046973441031,1,"KCNQ1,SNCA"
BP,human orthologues,Michaels,GOBP_EPITHELIAL_TUBE_MORPHOGENESIS,306,22433,172,7,0.0095031126937014,0.039497762773973,4,"CTSH,CTSZ,ITGAX,LMO4,MDK,MEF2C,MTSS1"
BP,human orthologues,Michaels,GOBP_CONNECTIVE_TISSUE_DEVELOPMENT,306,22433,172,7,0.0095031126937014,0.039497762773973,2,"CD34,CD44,IL6R,MDK,MEF2C,TGFBI,WNT5B"
BP,human orthologues,Michaels,GOBP_HEMATOPOIETIC_PROGENITOR_CELL_DIFFERENTIATION,306,22433,61,4,0.0096307470581811,0.0399071349354889,1,"FST,KIT,PLEK,TMSB4X"
BP,human orthologues,Michaels,GOBP_CELLULAR_EXTRAVASATION,306,22433,61,4,0.0096307470581811,0.0399071349354889,3,"ITGB7,JAML,MDK,PRTN3"
BP,human orthologues,Michaels,GOBP_ORGANOPHOSPHATE_CATABOLIC_PROCESS,306,22433,216,8,0.0098590845608529,0.0407915900486044,1,"APOC1,ENPP2,ENTPD1,HINT1,NT5C3A,SAMHD1,STING1,TYMP"
BP,human orthologues,Michaels,GOBP_MODIFICATION_OF_POSTSYNAPTIC_STRUCTURE,306,22433,33,3,0.0101337628180355,0.0417389118174426,1,"ABI3,CTTNBP2,RAP1B"
BP,human orthologues,Michaels,GOBP_NEGATIVE_REGULATION_OF_TYPE_II_INTERFERON_PRODUCTION,306,22433,33,3,0.0101337628180355,0.0417389118174426,3,"HLA-DRB1,IL33R,LAPTM5"
BP,human orthologues,Michaels,GOBP_FERROPTOSIS,306,22433,33,3,0.0101337628180355,0.0417389118174426,2,"FTH1,GSTP1,HMOX1"
BP,human orthologues,Michaels,GOBP_PROTEIN_TETRAMERIZATION,306,22433,96,5,0.0101871117027825,0.0418956440749571,1,"B2M,HLA-DRB1,KRT1,SAMHD1,SNCA"
BP,human orthologues,Michaels,GOBP_TISSUE_HOMEOSTASIS,306,22433,176,7,0.0106965502622973,0.0438590586353781,2,"ACTB,ALDH1A1,ANGPT1,CD34,DLK1,F2R,VCL"
BP,human orthologues,Michaels,GOBP_NEGATIVE_REGULATION_OF_PROTEIN_MODIFICATION_PROCESS,306,22433,176,7,0.0106965502622973,0.0438590586353781,1,"BEX1,CAPN3,CDKN1A,GADD45A,ISG15,NIBAN1,SAMSN1"
BP,human orthologues,Michaels,GOBP_TYPE_I_INTERFERON_MEDIATED_SIGNALING_PATHWAY,306,22433,63,4,0.0107634070009025,0.0440014504111523,1,"IFITM3,ISG15,SAMHD1,STING1"
BP,human orthologues,Michaels,GOBP_REGULATION_OF_ALPHA_BETA_T_CELL_DIFFERENTIATION,306,22433,63,4,0.0107634070009025,0.0440014504111523,1,"ANXA1,HLA-DRA,HLA-DRB1,LGALS1"
BP,human orthologues,Michaels,GOBP_ORGANELLE_LOCALIZATION,306,22433,460,13,0.0109808009780875,0.0441390782433806,1,"ARHGAP21,BTK,GATA1,GATA2,KIT,LMNA,MLPH,MX1,NPM1,SLC18A2,SNCA,SYTL4,TRIM58"
BP,human orthologues,Michaels,GOBP_DETECTION_OF_BIOTIC_STIMULUS,306,22433,34,3,0.0110041099682833,0.0441390782433806,1,"CLEC7A,HLA-B,HLA-DRB1"
BP,human orthologues,Michaels,GOBP_APOPTOTIC_CELL_CLEARANCE,306,22433,34,3,0.0110041099682833,0.0441390782433806,4,"ANXA1,THBS1,TYROBP"
BP,human orthologues,Michaels,GOBP_POSITIVE_REGULATION_OF_MORPHOGENESIS_OF_AN_EPITHELIUM,306,22433,34,3,0.0110041099682833,0.0441390782433806,2,"ITGAX,MDK,WNT5B"
BP,human orthologues,Michaels,GOBP_REGULATION_OF_MEMBRANE_REPOLARIZATION,306,22433,34,3,0.0110041099682833,0.0441390782433806,2,"FLNA,KCNH2,KCNQ1"
BP,human orthologues,Michaels,GOBP_NEGATIVE_REGULATION_OF_OSSIFICATION,306,22433,34,3,0.0110041099682833,0.0441390782433806,3,"DLK1,MDK,MEF2C"
BP,human orthologues,Michaels,GOBP_FATTY_ACID_BIOSYNTHETIC_PROCESS,306,22433,136,6,0.011010200697799,0.0441390782433806,1,"APOC1,CD74,GSTP1,HPGDS,PTGS1,SLC45A3"
BP,human orthologues,Michaels,GOBP_NEGATIVE_REGULATION_OF_VASCULATURE_DEVELOPMENT,306,22433,98,5,0.0110738701818915,0.0441390782433806,3,"CD36,GADD45A,RGCC,SPARC,THBS1"
BP,human orthologues,Michaels,GOBP_PROTEIN_LOCALIZATION_TO_CELL_PERIPHERY,306,22433,313,10,0.0111833300734768,0.0441390782433806,1,"ABI3,ACTB,CNST,DAB2,EHD3,FLNA,S100A10,SNCA,STX3,TSPAN33"
BP,human orthologues,Michaels,GOBP_NEGATIVE_REGULATION_OF_LONG_TERM_SYNAPTIC_POTENTIATION,306,22433,12,2,0.0111838336257415,0.0441390782433806,4,"APOE,TYROBP"
BP,human orthologues,Michaels,GOBP_NEGATIVE_REGULATION_OF_PLATELET_DERIVED_GROWTH_FACTOR_RECEPTOR_SIGNALING_PATHWAY,306,22433,12,2,0.0111838336257415,0.0441390782433806,1,"APOE,SNCA"
BP,human orthologues,Michaels,GOBP_T_CELL_ACTIVATION_VIA_T_CELL_RECEPTOR_CONTACT_WITH_ANTIGEN_BOUND_TO_MHC_MOLECULE_ON_ANTIGEN_PRESENTING_CELL,306,22433,12,2,0.0111838336257415,0.0441390782433806,2,"HLA-DMB,TYROBP"
BP,human orthologues,Michaels,GOBP_REGULATION_OF_ANGIOTENSIN_LEVELS_IN_BLOOD,306,22433,12,2,0.0111838336257415,0.0441390782433806,,"CPA3,CTSZ"
BP,human orthologues,Michaels,GOBP_HISTAMINE_TRANSPORT,306,22433,12,2,0.0111838336257415,0.0441390782433806,1,"BTK,SLC18A2"
BP,human orthologues,Michaels,GOBP_POSITIVE_REGULATION_OF_LYMPHOCYTE_APOPTOTIC_PROCESS,306,22433,12,2,0.0111838336257415,0.0441390782433806,1,"CCL5,IDO1"
BP,human orthologues,Michaels,GOBP_MEMBRANE_RAFT_ASSEMBLY,306,22433,12,2,0.0111838336257415,0.0441390782433806,1,"ANXA2,S100A10"
BP,human orthologues,Michaels,GOBP_PYRIMIDINE_NUCLEOSIDE_METABOLIC_PROCESS,306,22433,12,2,0.0111838336257415,0.0441390782433806,1,"NT5C3A,TYMP"
BP,human orthologues,Michaels,GOBP_POSITIVE_REGULATION_OF_PLATELET_AGGREGATION,306,22433,12,2,0.0111838336257415,0.0441390782433806,2,"IL6R,MMRN1"
BP,human orthologues,Michaels,GOBP_POSITIVE_REGULATION_OF_NON_CANONICAL_WNT_SIGNALING_PATHWAY,306,22433,12,2,0.0111838336257415,0.0441390782433806,2,"DAB2,WNT5B"
BP,human orthologues,Michaels,GOBP_B_CELL_HOMEOSTASIS,306,22433,12,2,0.0111838336257415,0.0441390782433806,1,"CD74,MEF2C"
BP,human orthologues,Michaels,GOBP_NUCLEOSOME_DISASSEMBLY,306,22433,12,2,0.0111838336257415,0.0441390782433806,,"MPO,NFE2"
BP,human orthologues,Michaels,GOBP_DTMP_METABOLIC_PROCESS,306,22433,12,2,0.0111838336257415,0.0441390782433806,2,"NT5C3A,TYMP"
BP,human orthologues,Michaels,GOBP_TETRAPYRROLE_CATABOLIC_PROCESS,306,22433,12,2,0.0111838336257415,0.0441390782433806,,"BLVRB,HMOX1"
BP,human orthologues,Michaels,GOBP_CATECHOLAMINE_UPTAKE,306,22433,12,2,0.0111838336257415,0.0441390782433806,1,"ACTB,SNCA"
BP,human orthologues,Michaels,GOBP_ACTOMYOSIN_STRUCTURE_ORGANIZATION,306,22433,178,7,0.0113324878977778,0.0446614163338324,1,"ARHGAP6,CAPN3,MYL9,RGCC,S100A10,SERPINF2,TPM1"
BP,human orthologues,Michaels,GOBP_CELLULAR_RESPONSE_TO_METAL_ION,306,22433,137,6,0.0113866286218199,0.0448103100505243,3,"ALOX5AP,B2M,CAPN3,CYBB,MEF2C,SNCA"
BP,human orthologues,Michaels,GOBP_CELLULAR_COMPONENT_ASSEMBLY_INVOLVED_IN_MORPHOGENESIS,306,22433,99,5,0.0115363949090203,0.0453345561776281,1,"CAPN3,CD9,MYL9,SPINK2,TPM1"
BP,human orthologues,Michaels,GOBP_REGULATION_OF_PROTEIN_LOCALIZATION_TO_CELL_PERIPHERY,306,22433,138,6,0.011772058363429,0.0461943665579256,2,"ABI3,ACTB,CNST,DAB2,SNCA,STX3"
BP,human orthologues,Michaels,GOBP_REGULATION_OF_TRANS_SYNAPTIC_SIGNALING,306,22433,414,12,0.0118684714077508,0.0464941131554805,2,"ADRB2,APOE,CNRIP1,F2R,KIT,MEF2C,NRGN,PRKAR2B,RAP1B,S100B,STX3,TYROBP"
BP,human orthologues,Michaels,GOBP_FC_GAMMA_RECEPTOR_SIGNALING_PATHWAY,306,22433,35,3,0.0119163444451067,0.0464941131554805,1,"CD247,FCER1G,HCK"
BP,human orthologues,Michaels,GOBP_MACROPHAGE_CHEMOTAXIS,306,22433,35,3,0.0119163444451067,0.0464941131554805,3,"CCL5,MDK,THBS1"
BP,human orthologues,Michaels,GOBP_T_HELPER_1_CELL_DIFFERENTIATION,306,22433,35,3,0.0119163444451067,0.0464941131554805,1,"ANXA1,PSMB8,PSMB9"
BP,human orthologues,Michaels,GOBP_INTRINSIC_APOPTOTIC_SIGNALING_PATHWAY_BY_P53_CLASS_MEDIATOR,306,22433,65,4,0.0119786738683887,0.046670821800166,3,"CD44,CD74,HINT1,IFI16"
BP,human orthologues,Michaels,GOBP_POSITIVE_REGULATION_OF_SMALL_MOLECULE_METABOLIC_PROCESS,306,22433,139,6,0.0121665966543244,0.0473356651082311,3,"APOE,CD74,DAB2,SLC45A3,SNCA,TMSB4X"
BP,human orthologues,Michaels,GOBP_RESPONSE_TO_METAL_ION,306,22433,270,9,0.0121926609859022,0.0473697850218245,4,"ALOX5AP,B2M,CAPN3,CCND1,CYBB,KIT,MEF2C,SNCA,THBS1"
BP,human orthologues,Michaels,GOBP_ESTABLISHMENT_OF_PROTEIN_LOCALIZATION_TO_EXTRACELLULAR_REGION,306,22433,271,9,0.0124658586330256,0.048362587529543,1,"ADCYAP1,APOE,CCL5,F2R,HLA-DRB1,IL6R,LTBP1,PLEK,SYTL4"
BP,human orthologues,Michaels,GOBP_REGULATION_OF_CD4_POSITIVE_ALPHA_BETA_T_CELL_ACTIVATION,306,22433,66,4,0.0126179211974402,0.0488832901835768,2,"ANXA1,HLA-DRA,HLA-DRB1,LGALS1"
BP,human orthologues,Michaels,GOBP_PIGMENT_GRANULE_ORGANIZATION,306,22433,36,3,0.0128707772364401,0.0492162292734405,2,"APOE,BACE2,RAB32"
BP,human orthologues,Michaels,GOBP_CELL_DIFFERENTIATION_INVOLVED_IN_KIDNEY_DEVELOPMENT,306,22433,36,3,0.0128707772364401,0.0492162292734405,3,"CD34,MEF2C,MTSS1"
BP,human orthologues,Michaels,GOBP_AMYLOID_BETA_CLEARANCE,306,22433,36,3,0.0128707772364401,0.0492162292734405,3,"APOE,CD36,TYROBP"
BP,human orthologues,Michaels,GOBP_REGULATION_OF_CATALYTIC_ACTIVITY,306,22433,470,13,0.0129389180222527,0.0492162292734405,2,"ADCYAP1,ANGPT1,CDKN1A,FGD2,GADD45A,ITGA6,LAT,LMO4,LTB,PRKAR2B,PRTN3,RGS10,S100A10"
BP,human orthologues,Michaels,GOBP_POSITIVE_REGULATION_OF_CYTOSOLIC_CALCIUM_ION_CONCENTRATION,306,22433,141,6,0.0129834211632332,0.0492162292734405,2,"ADCYAP1,CD36,CD4,F2R,GATA1,GATA2"
BP,human orthologues,Michaels,GOBP_STEROL_TRANSPORT,306,22433,102,5,0.0130024714017692,0.0492162292734405,1,"ANXA2,APOC1,APOE,CD36,MPO"
BP,human orthologues,Michaels,GOBP_REGULATION_OF_PROTEIN_LOCALIZATION_TO_PLASMA_MEMBRANE,306,22433,102,5,0.0130024714017692,0.0492162292734405,1,"ABI3,ACTB,CNST,DAB2,STX3"
BP,human orthologues,Michaels,GOBP_POSITIVE_REGULATION_OF_RECEPTOR_RECYCLING,306,22433,13,2,0.0130991716467098,0.0492162292734405,1,"ANXA2,SNCA"
BP,human orthologues,Michaels,GOBP_LEUKOCYTE_AGGREGATION,306,22433,13,2,0.0130991716467098,0.0492162292734405,1,"CD44,S100A9"
BP,human orthologues,Michaels,GOBP_IMMATURE_B_CELL_DIFFERENTIATION,306,22433,13,2,0.0130991716467098,0.0492162292734405,,"KIT,LAPTM5"
BP,human orthologues,Michaels,GOBP_REGULATION_OF_FIBRINOLYSIS,306,22433,13,2,0.0130991716467098,0.0492162292734405,2,"SERPINF2,THBS1"
BP,human orthologues,Michaels,GOBP_PHOSPHATIDYLCHOLINE_CATABOLIC_PROCESS,306,22433,13,2,0.0130991716467098,0.0492162292734405,1,"APOC1,ENPP2"
BP,human orthologues,Michaels,GOBP_POSITIVE_REGULATION_OF_CELLULAR_SENESCENCE,306,22433,13,2,0.0130991716467098,0.0492162292734405,1,"ABI3,B2M"
BP,human orthologues,Michaels,GOBP_REGULATION_OF_PROTEIN_CATABOLIC_PROCESS_IN_THE_VACUOLE,306,22433,13,2,0.0130991716467098,0.0492162292734405,1,"LAPTM5,MARCHF2"
BP,human orthologues,Michaels,GOBP_POSITIVE_REGULATION_OF_INTEGRIN_MEDIATED_SIGNALING_PATHWAY,306,22433,13,2,0.0130991716467098,0.0492162292734405,1,"CD63,FLNA"
BP,human orthologues,Michaels,GOBP_GOLGI_TO_LYSOSOME_TRANSPORT,306,22433,13,2,0.0130991716467098,0.0492162292734405,1,"EHD3,LAPTM5"
BP,human orthologues,Michaels,GOBP_REGULATION_OF_CELL_MATURATION,306,22433,13,2,0.0130991716467098,0.0492162292734405,,"CLEC7A,TRIM58"
BP,human orthologues,Michaels,GOBP_PIGMENT_ACCUMULATION,306,22433,13,2,0.0130991716467098,0.0492162292734405,1,"CD63,RAB32"
BP,human orthologues,Michaels,GOBP_NATURAL_KILLER_CELL_ACTIVATION_INVOLVED_IN_IMMUNE_RESPONSE,306,22433,13,2,0.0130991716467098,0.0492162292734405,,"CORO1A,NKG7"
BP,human orthologues,Michaels,GOBP_NEUTROPHIL_HOMEOSTASIS,306,22433,13,2,0.0130991716467098,0.0492162292734405,1,"ANXA1,BTK"
BP,human orthologues,Michaels,GOBP_CD8_POSITIVE_ALPHA_BETA_T_CELL_HOMEOSTASIS,306,22433,13,2,0.0130991716467098,0.0492162292734405,1,"PSMB8,PSMB9"
BP,human orthologues,Michaels,GOBP_REGULATION_OF_B_CELL_APOPTOTIC_PROCESS,306,22433,13,2,0.0130991716467098,0.0492162292734405,2,"BTK,CD74"
BP,human orthologues,Michaels,GOBP_ACTIVATION_OF_INNATE_IMMUNE_RESPONSE,306,22433,321,10,0.0131544737849991,0.0493563064344008,2,"BTK,CD36,CLEC7A,HCK,IFI16,S100A9,SCIMP,STING1,TIFAB,TYROBP"
BP,human orthologues,Michaels,GOBP_OLIGODENDROCYTE_DIFFERENTIATION,306,22433,67,4,0.0132785667295304,0.0496857845248412,3,"CD9,GSTP1,MDK,SLC45A3"
BP,human orthologues,Michaels,GOBP_POSITIVE_REGULATION_OF_INTERLEUKIN_1_PRODUCTION,306,22433,67,4,0.0132785667295304,0.0496857845248412,2,"CD36,CLEC7A,IFI16,TYROBP"
BP,human orthologues,Michaels,GOBP_TEMPERATURE_HOMEOSTASIS,306,22433,184,7,0.0134044979575759,0.0500885674021834,1,"ADCYAP1,ADRB2,ALDH1A1,CD36,CKB,PLAC8,S100B"
BP,human orthologues,Michaels,GOBP_POSITIVE_REGULATION_OF_CD4_POSITIVE_ALPHA_BETA_T_CELL_ACTIVATION,306,22433,37,3,0.0138676814585155,0.0513986190999648,0,"ANXA1,HLA-DRA,HLA-DRB1"
BP,human orthologues,Michaels,GOBP_RESPONSE_TO_NICOTINE,306,22433,37,3,0.0138676814585155,0.0513986190999648,0,"B2M,GPX1,HMOX1"
BP,human orthologues,Michaels,GOBP_INTRINSIC_APOPTOTIC_SIGNALING_PATHWAY_IN_RESPONSE_TO_DNA_DAMAGE_BY_P53_CLASS_MEDIATOR,306,22433,37,3,0.0138676814585155,0.0513986190999648,1,"CD44,CD74,IFI16"
BP,human orthologues,Michaels,GOBP_REGULATION_OF_TYPE_I_INTERFERON_MEDIATED_SIGNALING_PATHWAY,306,22433,37,3,0.0138676814585155,0.0513986190999648,0,"ISG15,SAMHD1,STING1"
BP,human orthologues,Michaels,GOBP_CARDIAC_MUSCLE_CELL_MEMBRANE_REPOLARIZATION,306,22433,37,3,0.0138676814585155,0.0513986190999648,1,"FLNA,KCNH2,KCNQ1"
BP,human orthologues,Michaels,GOBP_REGULATION_OF_LONG_TERM_SYNAPTIC_POTENTIATION,306,22433,37,3,0.0138676814585155,0.0513986190999648,2,"APOE,NRGN,TYROBP"
BP,human orthologues,Michaels,GOBP_REGULATION_OF_SMALL_MOLECULE_METABOLIC_PROCESS,306,22433,276,9,0.0139007823290124,0.051451679458331,1,"APOC1,APOE,CD74,DAB2,PLEK,SLC45A3,SNCA,STING1,TMSB4X"
BP,human orthologues,Michaels,GOBP_LONG_TERM_SYNAPTIC_POTENTIATION,306,22433,68,4,0.013960841417074,0.0516042437805206,2,"APOE,NRGN,S100B,TYROBP"
BP,human orthologues,Michaels,GOBP_PROTEIN_LOCALIZATION_TO_CELL_JUNCTION,306,22433,104,5,0.0140468231266524,0.0518520869863894,0,"ACTB,FLNA,RAB27B,STX3,VCL"
BP,human orthologues,Michaels,GOBP_EPIDERMIS_DEVELOPMENT,306,22433,186,7,0.014151900133056,0.0521696560759631,1,"ANXA1,CSTA,FST,HLA-DRB1,KCNQ1,KRT1,KRT79"
BP,human orthologues,Michaels,GOBP_RESPONSE_TO_STEROID_HORMONE,306,22433,277,9,0.014201858294336,0.0522834541239066,3,"ANXA1,CCND1,CYBB,DAB2,GSTP1,IGFBP2,MDK,S100B,THBS1"
BP,human orthologues,Michaels,GOBP_REGULATION_OF_KINASE_ACTIVITY,306,22433,231,8,0.0143194692169607,0.0526456727318865,1,"ADCYAP1,ANGPT1,CDKN1A,GADD45A,LAT,LMO4,LTB,PRKAR2B"
BP,human orthologues,Michaels,GOBP_RESPONSE_TO_OXYGEN_LEVELS,306,22433,278,9,0.0145077322574514,0.0532663252723317,1,"ALAS2,CCND1,CHCHD2,CYBB,GUCY1B1,LMNA,RGCC,S100B,THBS1"
BP,human orthologues,Michaels,GOBP_RENAL_SYSTEM_PROCESS,306,22433,105,5,0.0145895398039498,0.0534949792811493,2,"CD34,F2R,GSN,KCNQ1,PRKAR2B"
BP,human orthologues,Michaels,GOBP_REGULATION_OF_HYDROLASE_ACTIVITY,306,22433,145,6,0.0147309624991621,0.0539413185631085,0,"ADCYAP1,FGD2,ITGA6,PRTN3,RGS10,S100A10"
BP,human orthologues,Michaels,GOBP_REGULATION_OF_NEUTROPHIL_MIGRATION,306,22433,38,3,0.0149072936139993,0.0543712829944819,1,"CD74,MDK,MPP1"
BP,human orthologues,Michaels,GOBP_REGULATION_OF_PROTEIN_CATABOLIC_PROCESS,306,22433,377,11,0.0149593029668421,0.0543712829944819,1,"ANXA2,APOE,CST3,DAB2,FLNA,GPX1,LAMP3,LAPTM5,MARCHF2,SNCA,TIMP3"
BP,human orthologues,Michaels,GOBP_INTERLEUKIN_4_MEDIATED_SIGNALING_PATHWAY,306,22433,14,2,0.0151459862606428,0.0543712829944819,0,"CD40,CD83"
BP,human orthologues,Michaels,GOBP_RESPONSE_TO_EPINEPHRINE,306,22433,14,2,0.0151459862606428,0.0543712829944819,0,"KCNQ1,SNCA"
BP,human orthologues,Michaels,GOBP_LUNG_MORPHOGENESIS,306,22433,14,2,0.0151459862606428,0.0543712829944819,1,"CTSH,CTSZ"
BP,human orthologues,Michaels,GOBP_REGULATION_OF_RESPIRATORY_BURST,306,22433,14,2,0.0151459862606428,0.0543712829944819,1,"CLEC7A,S100A9"
BP,human orthologues,Michaels,GOBP_ADHERENS_JUNCTION_ASSEMBLY,306,22433,14,2,0.0151459862606428,0.0543712829944819,0,"ACTB,VCL"
BP,human orthologues,Michaels,GOBP_LEUKOTRIENE_BIOSYNTHETIC_PROCESS,306,22433,14,2,0.0151459862606428,0.0543712829944819,0,"ALOX5AP,PRG3"
BP,human orthologues,Michaels,GOBP_MACROPHAGE_CYTOKINE_PRODUCTION,306,22433,14,2,0.0151459862606428,0.0543712829944819,1,"CD74,LAPTM5"
BP,human orthologues,Michaels,GOBP_POSITIVE_REGULATION_OF_FIBROBLAST_MIGRATION,306,22433,14,2,0.0151459862606428,0.0543712829944819,1,"AKAP12,THBS1"
BP,human orthologues,Michaels,GOBP_PHASIC_SMOOTH_MUSCLE_CONTRACTION,306,22433,14,2,0.0151459862606428,0.0543712829944819,0,"KIT,TIFAB"
BP,human orthologues,Michaels,GOBP_POSITIVE_REGULATION_OF_SYNCYTIUM_FORMATION_BY_PLASMA_MEMBRANE_FUSION,306,22433,14,2,0.0151459862606428,0.0543712829944819,0,"CAMK1,TYROBP"
BP,human orthologues,Michaels,GOBP_AMYLOID_PRECURSOR_PROTEIN_BIOSYNTHETIC_PROCESS,306,22433,14,2,0.0151459862606428,0.0543712829944819,0,"BACE2,ITM2A"
BP,human orthologues,Michaels,GOBP_GLOMERULAR_MESANGIUM_DEVELOPMENT,306,22433,14,2,0.0151459862606428,0.0543712829944819,0,"CD34,IL6R"
BP,human orthologues,Michaels,GOBP_NEURON_MIGRATION,306,22433,106,5,0.0151461441857574,0.0543712829944819,2,"ABI3,FLNA,GATA2,MDK,MEF2C"
BP,human orthologues,Michaels,GOBP_MONOCARBOXYLIC_ACID_BIOSYNTHETIC_PROCESS,306,22433,189,7,0.0153282137608121,0.0549528501189324,0,"ALDH1A1,APOC1,CD74,GSTP1,HPGDS,PTGS1,SLC45A3"
BP,human orthologues,Michaels,GOBP_AMINE_METABOLIC_PROCESS,306,22433,70,4,0.0153911588538184,0.0551063844452401,1,"HDC,PRG3,SAT1,SNCA"
BP,human orthologues,Michaels,GOBP_CELLULAR_RESPONSE_TO_CHEMICAL_STRESS,306,22433,281,9,0.015454571826269,0.0552611909035913,1,"BTK,CAPN3,CD36,CHCHD2,CYP1B1,GPX1,MYLK,SNCA,TPM1"
BP,human orthologues,Michaels,GOBP_REGULATION_OF_CELL_JUNCTION_ASSEMBLY,306,22433,235,8,0.0157235713500963,0.056149754795194,1,"ABI3,ARHGAP6,MEF2C,RAP1B,S100A10,SNCA,THBS1,VCL"
BP,human orthologues,Michaels,GOBP_INTERMEDIATE_FILAMENT_ORGANIZATION,306,22433,39,3,0.0159898148192286,0.0569520192325972,0,"KRT1,KRT79,VIM"
BP,human orthologues,Michaels,GOBP_SIGNALING_RECEPTOR_LIGAND_PRECURSOR_PROCESSING,306,22433,39,3,0.0159898148192286,0.0569520192325972,1,"BACE2,CPA3,CTSZ"
BP,human orthologues,Michaels,GOBP_AMYLOID_PRECURSOR_PROTEIN_METABOLIC_PROCESS,306,22433,71,4,0.0161396202368231,0.0572622018505939,1,"ADAM19,APOE,BACE2,ITM2A"
BP,human orthologues,Michaels,GOBP_CHONDROCYTE_DIFFERENTIATION,306,22433,71,4,0.0161396202368231,0.0572622018505939,1,"MDK,MEF2C,TGFBI,WNT5B"
BP,human orthologues,Michaels,GOBP_ACUTE_INFLAMMATORY_RESPONSE,306,22433,71,4,0.0161396202368231,0.0572622018505939,1,"ANO6,BTK,GSTP1,IL6R"
BP,human orthologues,Michaels,GOBP_NEPHRON_DEVELOPMENT,306,22433,108,5,0.0163015804704189,0.0576873758507462,2,"ANGPT1,CD34,IL6R,MEF2C,MTSS1"
BP,human orthologues,Michaels,GOBP_CARTILAGE_DEVELOPMENT,306,22433,108,5,0.0163015804704189,0.0576873758507462,1,"CD44,MDK,MEF2C,TGFBI,WNT5B"
BP,human orthologues,Michaels,GOBP_MUSCLE_ORGAN_DEVELOPMENT,306,22433,192,7,0.0165725053244613,0.0585704413983222,1,"CAPN3,LMNA,MEF2C,MYLK,S100B,TIFAB,TPM1"
BP,human orthologues,Michaels,GOBP_RESPONSE_TO_CALCIUM_ION,306,22433,109,5,0.0169006873044523,0.0596533279985759,2,"ALOX5AP,CAPN3,CCND1,MEF2C,THBS1"
BP,human orthologues,Michaels,GOBP_CELLULAR_RESPONSE_TO_AMYLOID_BETA,306,22433,40,3,0.0171154120012008,0.0599752996122625,2,"ADRB2,CD36,TYROBP"
BP,human orthologues,Michaels,GOBP_MODIFICATION_OF_SYNAPTIC_STRUCTURE,306,22433,40,3,0.0171154120012008,0.0599752996122625,0,"ABI3,CTTNBP2,RAP1B"
BP,human orthologues,Michaels,GOBP_CELLULAR_RESPONSE_TO_FLUID_SHEAR_STRESS,306,22433,40,3,0.0171154120012008,0.0599752996122625,0,"MEF2C,MTSS1,PRKAR2B"
BP,human orthologues,Michaels,GOBP_RESPONSE_TO_PROTOZOAN,306,22433,15,2,0.0173203585225628,0.0599752996122625,0,"CLEC7A,NKG7"
BP,human orthologues,Michaels,GOBP_TRANSFORMING_GROWTH_FACTOR_BETA1_PRODUCTION,306,22433,15,2,0.0173203585225628,0.0599752996122625,1,"THBS1,TYROBP"
BP,human orthologues,Michaels,GOBP_NEGATIVE_REGULATION_OF_DNA_DAMAGE_RESPONSE_SIGNAL_TRANSDUCTION_BY_P53_CLASS_MEDIATOR,306,22433,15,2,0.0173203585225628,0.0599752996122625,1,"CD44,CD74"
BP,human orthologues,Michaels,GOBP_DETECTION_OF_BACTERIUM,306,22433,15,2,0.0173203585225628,0.0599752996122625,0,"HLA-B,HLA-DRB1"
BP,human orthologues,Michaels,GOBP_POSITIVE_REGULATION_OF_TRANSFORMING_GROWTH_FACTOR_BETA_PRODUCTION,306,22433,15,2,0.0173203585225628,0.0599752996122625,0,"SERPINF2,THBS1"
BP,human orthologues,Michaels,GOBP_MITOTIC_G1_S_TRANSITION_CHECKPOINT_SIGNALING,306,22433,15,2,0.0173203585225628,0.0599752996122625,1,"CCND1,CDKN1A"
BP,human orthologues,Michaels,GOBP_REGULATION_OF_MEMBRANE_INVAGINATION,306,22433,15,2,0.0173203585225628,0.0599752996122625,0,"ANO6,GATA2"
BP,human orthologues,Michaels,GOBP_FIBROBLAST_ACTIVATION,306,22433,15,2,0.0173203585225628,0.0599752996122625,0,"AKAP12,RGCC"
BP,human orthologues,Michaels,GOBP_REGULATION_OF_SNARE_COMPLEX_ASSEMBLY,306,22433,15,2,0.0173203585225628,0.0599752996122625,0,"SNCA,STXBP6"
BP,human orthologues,Michaels,GOBP_POSITIVE_REGULATION_OF_MYELOID_LEUKOCYTE_MEDIATED_IMMUNITY,306,22433,15,2,0.0173203585225628,0.0599752996122625,1,"BTK,TYROBP"
BP,human orthologues,Michaels,GOBP_HIGH_DENSITY_LIPOPROTEIN_PARTICLE_REMODELING,306,22433,15,2,0.0173203585225628,0.0599752996122625,1,"APOC1,APOE"
BP,human orthologues,Michaels,GOBP_IMMUNOLOGICAL_MEMORY_PROCESS,306,22433,15,2,0.0173203585225628,0.0599752996122625,,"HLA-DRA,HLA-DRB1"
BP,human orthologues,Michaels,GOBP_CELL_JUNCTION_ASSEMBLY,306,22433,437,12,0.0174407940743378,0.060316079507085,1,"ABI3,ACTB,ACTN1,ARHGAP6,CD9,ITGA6,MEF2C,RAP1B,S100A10,SNCA,THBS1,VCL"
BP,human orthologues,Michaels,GOBP_SKIN_DEVELOPMENT,306,22433,151,6,0.0176490169987277,0.060959215081356,1,"ANXA1,CSTA,FST,ITGA6,KRT1,KRT79"
BP,human orthologues,Michaels,GOBP_B_CELL_DIFFERENTIATION,306,22433,111,5,0.0181423434268419,0.0625224419711839,0,"BTK,IRF8,KIT,LAPTM5,LYL1"
BP,human orthologues,Michaels,GOBP_CELLULAR_RESPONSE_TO_OXYGEN_LEVELS,306,22433,152,6,0.0181712156341677,0.0625224419711839,1,"CCND1,CHCHD2,CYBB,LMNA,RGCC,S100B"
BP,human orthologues,Michaels,GOBP_NEGATIVE_REGULATION_OF_LIPID_LOCALIZATION,306,22433,41,3,0.0182842190649574,0.0625224419711839,0,"APOC1,APOE,THBS1"
BP,human orthologues,Michaels,GOBP_REGULATION_OF_REACTIVE_OXYGEN_SPECIES_BIOSYNTHETIC_PROCESS,306,22433,41,3,0.0182842190649574,0.0625224419711839,0,"CD36,SLC18A2,SNCA"
BP,human orthologues,Michaels,GOBP_REGULATION_OF_CELL_ADHESION_MEDIATED_BY_INTEGRIN,306,22433,41,3,0.0182842190649574,0.0625224419711839,1,"CCL5,CD3E,CYP1B1"
BP,human orthologues,Michaels,GOBP_POSITIVE_REGULATION_OF_EPITHELIAL_CELL_MIGRATION,306,22433,41,3,0.0182842190649574,0.0625224419711839,0,"CTSH,ENPP2,MAPRE2"
BP,human orthologues,Michaels,GOBP_SUBSTANTIA_NIGRA_DEVELOPMENT,306,22433,41,3,0.0182842190649574,0.0625224419711839,1,"ACTB,CKB,NDRG2"
BP,human orthologues,Michaels,GOBP_POSITIVE_REGULATION_OF_ALPHA_BETA_T_CELL_DIFFERENTIATION,306,22433,41,3,0.0182842190649574,0.0625224419711839,0,"ANXA1,HLA-DRA,HLA-DRB1"
BP,human orthologues,Michaels,GOBP_DIGESTIVE_SYSTEM_PROCESS,306,22433,74,4,0.0185205446074695,0.0630942433829093,0,"CD36,KCNQ1,MDK,TIFAB"
BP,human orthologues,Michaels,GOBP_NEUROINFLAMMATORY_RESPONSE,306,22433,74,4,0.0185205446074695,0.0630942433829093,2,"C1QA,CCL5,SNCA,TYROBP"
BP,human orthologues,Michaels,GOBP_RESPONSE_TO_CAMP,306,22433,74,4,0.0185205446074695,0.0630942433829093,1,"GATA1,KCNQ1,RAP1B,TIFAB"
BP,human orthologues,Michaels,GOBP_NUCLEOTIDE_METABOLIC_PROCESS,306,22433,441,12,0.0185829172102664,0.0632280872533165,2,"ENTPD1,GMPR,GUCY1B1,HINT1,IDO1,MPP1,NT5C3A,SAMHD1,STING1,TMSB4X,TPST2,TYMP"
BP,human orthologues,Michaels,GOBP_PEPTIDYL_TYROSINE_PHOSPHORYLATION,306,22433,112,5,0.0187851496766235,0.0638368796082779,2,"ANGPT1,BTK,HCK,KIT,SAMSN1"
BP,human orthologues,Michaels,GOBP_REGULATION_OF_FATTY_ACID_BIOSYNTHETIC_PROCESS,306,22433,42,3,0.0194963380319924,0.0649757414581661,0,"APOC1,CD74,SLC45A3"
BP,human orthologues,Michaels,GOBP_PROTEIN_LIPID_COMPLEX_ORGANIZATION,306,22433,42,3,0.0194963380319924,0.0649757414581661,1,"APOC1,APOE,MPO"
BP,human orthologues,Michaels,GOBP_RUFFLE_ORGANIZATION,306,22433,42,3,0.0194963380319924,0.0649757414581661,0,"ABI3,PLEK,TPM1"
BP,human orthologues,Michaels,GOBP_REGULATION_OF_PROTEIN_STABILITY,306,22433,342,10,0.0195664243002597,0.0649757414581661,0,"CAPN3,CD74,CFP,CTSH,FLNA,GSN,HOXB-AS3,KLF1,SNCA,TYROBP"
BP,human orthologues,Michaels,GOBP_PROTEIN_TRIMERIZATION,306,22433,16,2,0.0196184513274565,0.0649757414581661,0,"ALOX5AP,CD74"
BP,human orthologues,Michaels,GOBP_MEMBRANE_REPOLARIZATION_DURING_VENTRICULAR_CARDIAC_MUSCLE_CELL_ACTION_POTENTIAL,306,22433,16,2,0.0196184513274565,0.0649757414581661,0,"KCNH2,KCNQ1"
BP,human orthologues,Michaels,GOBP_REGULATION_OF_PHOSPHOLIPID_TRANSPORT,306,22433,16,2,0.0196184513274565,0.0649757414581661,0,"APOE,DBI"
BP,human orthologues,Michaels,GOBP_LEUKOCYTE_MIGRATION_INVOLVED_IN_INFLAMMATORY_RESPONSE,306,22433,16,2,0.0196184513274565,0.0649757414581661,1,"MDK,S100A9"
BP,human orthologues,Michaels,GOBP_PROTEIN_DNA_COMPLEX_DISASSEMBLY,306,22433,16,2,0.0196184513274565,0.0649757414581661,1,"MPO,NFE2"
BP,human orthologues,Michaels,GOBP_CELLULAR_RESPONSE_TO_EXOGENOUS_DSRNA,306,22433,16,2,0.0196184513274565,0.0649757414581661,0,"IFIT1,STING1"
BP,human orthologues,Michaels,GOBP_LAMELLIPODIUM_MORPHOGENESIS,306,22433,16,2,0.0196184513274565,0.0649757414581661,0,"CD44,ENPP2"
BP,human orthologues,Michaels,GOBP_B_CELL_APOPTOTIC_PROCESS,306,22433,16,2,0.0196184513274565,0.0649757414581661,1,"BTK,CD74"
BP,human orthologues,Michaels,GOBP_REGULATION_OF_INTEGRIN_ACTIVATION,306,22433,16,2,0.0196184513274565,0.0649757414581661,0,"PLEK,RAP1B"
BP,human orthologues,Michaels,GOBP_POSITIVE_REGULATION_OF_PROTEIN_LOCALIZATION_TO_CELL_SURFACE,306,22433,16,2,0.0196184513274565,0.0649757414581661,0,"STX3,TYROBP"
BP,human orthologues,Michaels,GOBP_CORTICOSTEROID_HORMONE_SECRETION,306,22433,16,2,0.0196184513274565,0.0649757414581661,0,"DAB2,KCNQ1"
BP,human orthologues,Michaels,GOBP_MONOCYTE_CHEMOTACTIC_PROTEIN_1_PRODUCTION,306,22433,16,2,0.0196184513274565,0.0649757414581661,1,"CLEC7A,GSTP1"
BP,human orthologues,Michaels,GOBP_DEOXYRIBONUCLEOSIDE_MONOPHOSPHATE_CATABOLIC_PROCESS,306,22433,16,2,0.0196184513274565,0.0649757414581661,0,"NT5C3A,TYMP"
BP,human orthologues,Michaels,GOBP_NEGATIVE_REGULATION_OF_EXTRACELLULAR_MATRIX_ORGANIZATION,306,22433,16,2,0.0196184513274565,0.0649757414581661,1,"CST3,TIMP3"
BP,human orthologues,Michaels,GOBP_POSITIVE_REGULATION_OF_NEURON_MIGRATION,306,22433,16,2,0.0196184513274565,0.0649757414581661,0,"FLNA,MDK"
BP,human orthologues,Michaels,GOBP_REGULATION_OF_INTRINSIC_APOPTOTIC_SIGNALING_PATHWAY_IN_RESPONSE_TO_DNA_DAMAGE_BY_P53_CLASS_MEDIATOR,306,22433,16,2,0.0196184513274565,0.0649757414581661,1,"CD44,CD74"
BP,human orthologues,Michaels,GOBP_PYRIMIDINE_DEOXYRIBONUCLEOSIDE_MONOPHOSPHATE_METABOLIC_PROCESS,306,22433,16,2,0.0196184513274565,0.0649757414581661,1,"NT5C3A,TYMP"
BP,human orthologues,Michaels,GOBP_REGULATION_OF_CALCIUM_ION_TRANSMEMBRANE_TRANSPORT,306,22433,114,5,0.0201153378573162,0.0665409545787309,1,"CAPN3,CD4,F2R,F2RL3,SNCA"
BP,human orthologues,Michaels,GOBP_CELLULAR_COMPONENT_MAINTENANCE,306,22433,76,4,0.0202225455784897,0.0665739811772637,2,"APOE,F2R,MTSS1,PRTN3"
BP,human orthologues,Michaels,GOBP_EXPORT_ACROSS_PLASMA_MEMBRANE,306,22433,76,4,0.0202225455784897,0.0665739811772637,1,"ANO6,ATP2B1,KCNH2,KCNQ1"
BP,human orthologues,Michaels,GOBP_REACTIVE_NITROGEN_SPECIES_METABOLIC_PROCESS,306,22433,76,4,0.0202225455784897,0.0665739811772637,2,"APOE,CD36,CLEC7A,CYP1B1"
BP,human orthologues,Michaels,GOBP_NATURAL_KILLER_CELL_ACTIVATION,306,22433,76,4,0.0202225455784897,0.0665739811772637,0,"CORO1A,NKG7,PBX1,TYROBP"
BP,human orthologues,Michaels,GOBP_ANIMAL_ORGAN_REGENERATION,306,22433,43,3,0.0207518401503016,0.0680710061936242,2,"CCND1,GATA1,GSTP1"
BP,human orthologues,Michaels,GOBP_EMBRYONIC_PATTERN_SPECIFICATION,306,22433,43,3,0.0207518401503016,0.0680710061936242,1,"MEIS1,MEIS2,TIFAB"
BP,human orthologues,Michaels,GOBP_IRON_ION_TRANSPORT,306,22433,43,3,0.0207518401503016,0.0680710061936242,0,"B2M,FTH1,FTL"
BP,human orthologues,Michaels,GOBP_TISSUE_REMODELING,306,22433,115,5,0.0208029581313111,0.0681570601933746,2,"CST3,DLK1,F2R,MDK,MEF2C"
BP,human orthologues,Michaels,GOBP_REGULATION_OF_PROTEIN_LOCALIZATION_TO_MEMBRANE,306,22433,157,6,0.0209413562811941,0.0685285243180294,1,"ABI3,ACTB,CNST,DAB2,GSN,STX3"
BP,human orthologues,Michaels,GOBP_REGULATION_OF_BIOMINERAL_TISSUE_DEVELOPMENT,306,22433,77,4,0.0211084464537071,0.068910649388205,2,"ANO6,ATP2B1,ISG15,MEF2C"
BP,human orthologues,Michaels,GOBP_KERATINOCYTE_DIFFERENTIATION,306,22433,77,4,0.0211084464537071,0.068910649388205,1,"ANXA1,CSTA,KRT1,KRT79"
BP,human orthologues,Michaels,GOBP_EPIDERMAL_CELL_DIFFERENTIATION,306,22433,116,5,0.0215057494752845,0.0701241045390528,1,"ANXA1,CSTA,KCNQ1,KRT1,KRT79"
BP,human orthologues,Michaels,GOBP_REGULATION_OF_MEMBRANE_POTENTIAL,306,22433,348,10,0.0217599516849748,0.0708686179133724,0,"ADRB2,ANO6,B2M,CD36,EHD3,FLNA,IFI6,KCNH2,KCNQ1,MEF2C"
BP,human orthologues,Michaels,GOBP_MALE_SEX_DIFFERENTIATION,306,22433,78,4,0.0220178097170052,0.0709718575195309,0,"CCND1,FLNA,GATA1,KIT"
BP,human orthologues,Michaels,GOBP_ATRIAL_CARDIAC_MUSCLE_CELL_TO_AV_NODE_CELL_COMMUNICATION,306,22433,17,2,0.022036507918775,0.0709718575195309,1,"FLNA,KCNQ1"
BP,human orthologues,Michaels,GOBP_ACTIN_FILAMENT_SEVERING,306,22433,17,2,0.022036507918775,0.0709718575195309,1,"CAPG,GSN"
BP,human orthologues,Michaels,GOBP_REGULATION_OF_ENDOTHELIAL_CELL_CHEMOTAXIS,306,22433,17,2,0.022036507918775,0.0709718575195309,1,"THBS1,TMSB4X"
BP,human orthologues,Michaels,GOBP_KERATINIZATION,306,22433,17,2,0.022036507918775,0.0709718575195309,,"KRT1,KRT79"
BP,human orthologues,Michaels,GOBP_NEGATIVE_REGULATION_OF_POTASSIUM_ION_TRANSMEMBRANE_TRANSPORT,306,22433,17,2,0.022036507918775,0.0709718575195309,1,"KCNH2,KCNQ1"
BP,human orthologues,Michaels,GOBP_NEGATIVE_REGULATION_OF_T_HELPER_CELL_DIFFERENTIATION,306,22433,17,2,0.022036507918775,0.0709718575195309,2,"ANXA1,LGALS1"
BP,human orthologues,Michaels,GOBP_PORPHYRIN_CONTAINING_COMPOUND_METABOLIC_PROCESS,306,22433,44,3,0.0220507669766779,0.0709718575195309,0,"ALAS2,BLVRB,HMOX1"
BP,human orthologues,Michaels,GOBP_REGULATION_OF_GLIAL_CELL_DIFFERENTIATION,306,22433,44,3,0.0220507669766779,0.0709718575195309,1,"MDK,SERPINE2,SLC45A3"
BP,human orthologues,Michaels,GOBP_ACTIVATION_OF_PROTEIN_KINASE_ACTIVITY,306,22433,44,3,0.0220507669766779,0.0709718575195309,0,"ANGPT1,LTB,PRKAR2B"
BP,human orthologues,Michaels,GOBP_RENAL_SYSTEM_DEVELOPMENT,306,22433,204,7,0.0222667185539099,0.0715827959145062,2,"ANGPT1,CD34,CTSH,HPGD,IL6R,MEF2C,MTSS1"
BP,human orthologues,Michaels,GOBP_NUCLEOSIDE_PHOSPHATE_CATABOLIC_PROCESS,306,22433,161,6,0.0233535974728641,0.0748525548969911,0,"ENTPD1,HINT1,NT5C3A,SAMHD1,STING1,TYMP"
BP,human orthologues,Michaels,GOBP_REGULATION_OF_LAMELLIPODIUM_ORGANIZATION,306,22433,45,3,0.0233931314318453,0.0748525548969911,0,"ABI3,CD44,ENPP2"
BP,human orthologues,Michaels,GOBP_NEGATIVE_REGULATION_OF_ACTIN_FILAMENT_POLYMERIZATION,306,22433,45,3,0.0233931314318453,0.0748525548969911,0,"CAPG,GSN,TMSB4X"
BP,human orthologues,Michaels,GOBP_CELLULAR_DEFENSE_RESPONSE,306,22433,45,3,0.0233931314318453,0.0748525548969911,1,"LSP1,NCF2,TYROBP"
BP,human orthologues,Michaels,GOBP_NEGATIVE_REGULATION_OF_RESPONSE_TO_CYTOKINE_STIMULUS,306,22433,80,4,0.0239074585182974,0.07623111627662,0,"CCL5,GSTP1,ISG15,SAMHD1"
BP,human orthologues,Michaels,GOBP_RESPONSE_TO_RETINOIC_ACID,306,22433,80,4,0.0239074585182974,0.07623111627662,1,"CDKN2D,CTSH,IGFBP2,WNT5B"
BP,human orthologues,Michaels,GOBP_RESPONSE_TO_HYDROGEN_PEROXIDE,306,22433,80,4,0.0239074585182974,0.07623111627662,2,"CYP1B1,GPX1,HBA1,HMOX1"
BP,human orthologues,Michaels,GOBP_EPITHELIAL_CELL_DEVELOPMENT,306,22433,120,5,0.0244708010826027,0.0776234824756226,0,"FLNA,GATA1,RAP1B,VCL,WNT5B"
BP,human orthologues,Michaels,GOBP_NEGATIVE_REGULATION_OF_TYPE_I_INTERFERON_MEDIATED_SIGNALING_PATHWAY,306,22433,18,2,0.024570850422185,0.0776234824756226,0,"ISG15,SAMHD1"
BP,human orthologues,Michaels,GOBP_NEGATIVE_REGULATION_OF_INTERLEUKIN_8_PRODUCTION,306,22433,18,2,0.024570850422185,0.0776234824756226,1,"ANXA1,IL6R"
BP,human orthologues,Michaels,GOBP_HEMATOPOIETIC_STEM_CELL_PROLIFERATION,306,22433,18,2,0.024570850422185,0.0776234824756226,0,"CD34,TSC22D1"
BP,human orthologues,Michaels,GOBP_NEGATIVE_REGULATION_OF_RELEASE_OF_CYTOCHROME_C_FROM_MITOCHONDRIA,306,22433,18,2,0.024570850422185,0.0776234824756226,0,"GPX1,IFI6"
BP,human orthologues,Michaels,GOBP_LIPID_IMPORT_INTO_CELL,306,22433,18,2,0.024570850422185,0.0776234824756226,0,"CD36,THBS1"
BP,human orthologues,Michaels,GOBP_POSITIVE_REGULATION_OF_CELL_ADHESION_MEDIATED_BY_INTEGRIN,306,22433,18,2,0.024570850422185,0.0776234824756226,0,"CCL5,CD3E"
BP,human orthologues,Michaels,GOBP_REGULATION_OF_SKELETAL_MUSCLE_CELL_DIFFERENTIATION,306,22433,18,2,0.024570850422185,0.0776234824756226,0,"MEF2C,S100B"
BP,human orthologues,Michaels,GOBP_SMOOTH_MUSCLE_CELL_DIFFERENTIATION,306,22433,46,3,0.0247789188290149,0.0781906205906357,1,"KIT,MEF2C,RBPMS2"
BP,human orthologues,Michaels,GOBP_DENDRITIC_SPINE_DEVELOPMENT,306,22433,81,4,0.0248879903955493,0.0783542594177122,0,"ABI3,APOE,CAMK1,MEF2C"
BP,human orthologues,Michaels,GOBP_NEGATIVE_REGULATION_OF_INNATE_IMMUNE_RESPONSE,306,22433,81,4,0.0248879903955493,0.0783542594177122,1,"HLA-B,IFI16,ISG15,SAMHD1"
BP,human orthologues,Michaels,GOBP_CELL_CELL_JUNCTION_ORGANIZATION,306,22433,165,6,0.0259457764524503,0.0815906793378431,1,"ACTB,CD9,F2R,MTSS1,PRTN3,VCL"
BP,human orthologues,Michaels,GOBP_REGULATION_OF_NERVOUS_SYSTEM_DEVELOPMENT,306,22433,308,9,0.0261226230299844,0.0819451514766493,2,"ANXA2,B2M,ITGAX,KIT,MDK,S100A10,S100B,SERPINE2,VIM"
BP,human orthologues,Michaels,GOBP_RESPONSE_TO_AMYLOID_BETA,306,22433,47,3,0.0262080878764311,0.0819451514766493,2,"ADRB2,CD36,TYROBP"
BP,human orthologues,Michaels,GOBP_STRESS_ACTIVATED_PROTEIN_KINASE_SIGNALING_CASCADE,306,22433,47,3,0.0262080878764311,0.0819451514766493,0,"CD36,GSTP1,SCIMP"
BP,human orthologues,Michaels,GOBP_REGULATION_OF_MORPHOGENESIS_OF_AN_EPITHELIUM,306,22433,47,3,0.0262080878764311,0.0819451514766493,2,"ITGAX,MDK,WNT5B"
BP,human orthologues,Michaels,GOBP_REGULATION_OF_VASCULAR_PERMEABILITY,306,22433,47,3,0.0262080878764311,0.0819451514766493,1,"AKAP12,ANGPT1,APOE"
BP,human orthologues,Michaels,GOBP_POSITIVE_REGULATION_OF_PROTEIN_LOCALIZATION,306,22433,412,11,0.026666218564296,0.0832825229733261,0,"APOE,CAMK1,CNST,FLNA,HLA-DRB1,NPM1,SNCA,STX3,SYTL4,TYROBP,VIM"
BP,human orthologues,Michaels,GOBP_MODIFICATION_OF_POSTSYNAPTIC_ACTIN_CYTOSKELETON,306,22433,19,2,0.0272178784041618,0.0840470901341593,0,"ABI3,CTTNBP2"
BP,human orthologues,Michaels,GOBP_PYRIMIDINE_DEOXYRIBONUCLEOTIDE_CATABOLIC_PROCESS,306,22433,19,2,0.0272178784041618,0.0840470901341593,0,"NT5C3A,TYMP"
BP,human orthologues,Michaels,GOBP_LIPOPROTEIN_LOCALIZATION,306,22433,19,2,0.0272178784041618,0.0840470901341593,0,"APOE,CD36"
BP,human orthologues,Michaels,GOBP_CELLULAR_RESPONSE_TO_DSRNA,306,22433,19,2,0.0272178784041618,0.0840470901341593,0,"IFIT1,STING1"
BP,human orthologues,Michaels,GOBP_FATTY_ACID_TRANSMEMBRANE_TRANSPORT,306,22433,19,2,0.0272178784041618,0.0840470901341593,0,"CD36,THBS1"
BP,human orthologues,Michaels,GOBP_PORE_COMPLEX_ASSEMBLY,306,22433,19,2,0.0272178784041618,0.0840470901341593,0,"ANO6,TSPAN33"
BP,human orthologues,Michaels,GOBP_POSITIVE_REGULATION_OF_REGULATORY_T_CELL_DIFFERENTIATION,306,22433,19,2,0.0272178784041618,0.0840470901341593,0,"HLA-DRA,HLA-DRB1"
BP,human orthologues,Michaels,GOBP_POSITIVE_REGULATION_OF_VASCULAR_PERMEABILITY,306,22433,19,2,0.0272178784041618,0.0840470901341593,1,"ANGPT1,APOE"
BP,human orthologues,Michaels,GOBP_PHAGOCYTOSIS_RECOGNITION,306,22433,19,2,0.0272178784041618,0.0840470901341593,0,"CFP,CLEC7A"
BP,human orthologues,Michaels,GOBP_POSITIVE_REGULATION_OF_STRESS_ACTIVATED_PROTEIN_KINASE_SIGNALING_CASCADE,306,22433,19,2,0.0272178784041618,0.0840470901341593,0,"CD36,SCIMP"
BP,human orthologues,Michaels,GOBP_RESPONSE_TO_NUTRIENT_LEVELS,306,22433,414,11,0.0274918980431712,0.0847976449777545,1,"APOE,CCND1,CD4,CDKN1A,CDKN2D,CYBB,GPX1,GSTP1,IFI16,IGFBP2,MPO"
BP,human orthologues,Michaels,GOBP_REGULATION_OF_DENDRITIC_SPINE_DEVELOPMENT,306,22433,48,3,0.0276805716544692,0.0849967329165819,0,"APOE,CAMK1,MEF2C"
BP,human orthologues,Michaels,GOBP_ARTERY_MORPHOGENESIS,306,22433,48,3,0.0276805716544692,0.0849967329165819,1,"HPGD,MDK,MYLK"
BP,human orthologues,Michaels,GOBP_2_DEOXYRIBONUCLEOTIDE_METABOLIC_PROCESS,306,22433,48,3,0.0276805716544692,0.0849967329165819,1,"NT5C3A,SAMHD1,TYMP"
BP,human orthologues,Michaels,GOBP_UNSATURATED_FATTY_ACID_BIOSYNTHETIC_PROCESS,306,22433,48,3,0.0276805716544692,0.0849967329165819,0,"CD74,HPGDS,PTGS1"
BP,human orthologues,Michaels,GOBP_ORGANELLE_MEMBRANE_FUSION,306,22433,125,5,0.0285308422786717,0.0874116073839843,0,"ANXA1,ANXA2,SNCA,STX3,STXBP6"
BP,human orthologues,Michaels,GOBP_RESPONSE_TO_UV,306,22433,125,5,0.0285308422786717,0.0874116073839843,1,"CCND1,CDKN1A,CDKN2D,GPX1,NPM1"
BP,human orthologues,Michaels,GOBP_BONE_MINERALIZATION,306,22433,85,4,0.0290506499626266,0.088656992236465,2,"ANO6,ATP2B1,ISG15,MEF2C"
BP,human orthologues,Michaels,GOBP_ADENYLATE_CYCLASE_MODULATING_G_PROTEIN_COUPLED_RECEPTOR_SIGNALING_PATHWAY,306,22433,216,7,0.029191060253802,0.088656992236465,0,"ADCYAP1,ADRB2,AKAP12,FLNA,GPR157,PRKAR2B,RAP1B"
BP,human orthologues,Michaels,GOBP_ACTIN_FILAMENT_DEPOLYMERIZATION,306,22433,49,3,0.0291962785678318,0.088656992236465,0,"CAPG,GSN,PLEK"
BP,human orthologues,Michaels,GOBP_REGULATION_OF_VASOCONSTRICTION,306,22433,49,3,0.0291962785678318,0.088656992236465,1,"ATP2B1,F2R,MYLK"
BP,human orthologues,Michaels,GOBP_EAR_MORPHOGENESIS,306,22433,49,3,0.0291962785678318,0.088656992236465,0,"KCNQ1,SPARC,TIFAB"
BP,human orthologues,Michaels,GOBP_MRNA_TRANSCRIPTION,306,22433,49,3,0.0291962785678318,0.088656992236465,0,"ANXA2,FLNA,S100A10"
BP,human orthologues,Michaels,GOBP_REGULATION_OF_NEURAL_PRECURSOR_CELL_PROLIFERATION,306,22433,49,3,0.0291962785678318,0.088656992236465,1,"FLNA,GATA2,MDK"
BP,human orthologues,Michaels,GOBP_NEURAL_NUCLEUS_DEVELOPMENT,306,22433,49,3,0.0291962785678318,0.088656992236465,1,"ACTB,CKB,NDRG2"
BP,human orthologues,Michaels,GOBP_NEGATIVE_REGULATION_OF_PROTEIN_CONTAINING_COMPLEX_ASSEMBLY,306,22433,126,5,0.0293909204817161,0.0891492039860692,1,"CAPG,GSN,IFI16,SNCA,TMSB4X"
BP,human orthologues,Michaels,GOBP_REGULATION_OF_CELL_CYCLE_G1_S_PHASE_TRANSITION,306,22433,170,6,0.029446244864798,0.0892182131467719,0,"ACTB,CCND1,CDKN1A,CDKN2D,RGCC,TMSB4X"
BP,human orthologues,Michaels,GOBP_DOPAMINE_SECRETION,306,22433,20,2,0.0299740674550244,0.0895299572075376,0,"SLC18A2,SNCA"
BP,human orthologues,Michaels,GOBP_NUCLEOSIDE_MONOPHOSPHATE_CATABOLIC_PROCESS,306,22433,20,2,0.0299740674550244,0.0895299572075376,0,"NT5C3A,TYMP"
BP,human orthologues,Michaels,GOBP_REGULATION_OF_VENTRICULAR_CARDIAC_MUSCLE_CELL_MEMBRANE_REPOLARIZATION,306,22433,20,2,0.0299740674550244,0.0895299572075376,0,"KCNH2,KCNQ1"
BP,human orthologues,Michaels,GOBP_INOSITOL_PHOSPHATE_BIOSYNTHETIC_PROCESS,306,22433,20,2,0.0299740674550244,0.0895299572075376,0,"PLEK,SNCA"
BP,human orthologues,Michaels,GOBP_RESPONSE_TO_INTERFERON_ALPHA,306,22433,20,2,0.0299740674550244,0.0895299572075376,0,"IFITM3,LAMP3"
BP,human orthologues,Michaels,GOBP_RESPONSE_TO_LECTIN,306,22433,20,2,0.0299740674550244,0.0895299572075376,1,"CLEC7A,TYROBP"
BP,human orthologues,Michaels,GOBP_REGULATION_OF_ANTIGEN_PROCESSING_AND_PRESENTATION,306,22433,20,2,0.0299740674550244,0.0895299572075376,3,"CD74,THBS1"
BP,human orthologues,Michaels,GOBP_NEGATIVE_REGULATION_OF_LYMPHOCYTE_APOPTOTIC_PROCESS,306,22433,20,2,0.0299740674550244,0.0895299572075376,0,"CCL5,CD74"
BP,human orthologues,Michaels,GOBP_NEGATIVE_REGULATION_OF_FIBROBLAST_PROLIFERATION,306,22433,20,2,0.0299740674550244,0.0895299572075376,0,"FTH1,GSTP1"
BP,human orthologues,Michaels,GOBP_REGULATION_OF_LIPOPROTEIN_PARTICLE_CLEARANCE,306,22433,20,2,0.0299740674550244,0.0895299572075376,0,"ANXA2,APOC1"
BP,human orthologues,Michaels,GOBP_NEGATIVE_REGULATION_OF_EXTRINSIC_APOPTOTIC_SIGNALING_PATHWAY_VIA_DEATH_DOMAIN_RECEPTORS,306,22433,20,2,0.0299740674550244,0.0895299572075376,0,"GPX1,HMOX1"
BP,human orthologues,Michaels,GOBP_INTERLEUKIN_6_MEDIATED_SIGNALING_PATHWAY,306,22433,20,2,0.0299740674550244,0.0895299572075376,1,"C1QTNF4,IL6R"
BP,human orthologues,Michaels,GOBP_POSITIVE_REGULATION_OF_LEUKOCYTE_DEGRANULATION,306,22433,20,2,0.0299740674550244,0.0895299572075376,1,"GATA1,GATA2"
BP,human orthologues,Michaels,GOBP_INNATE_IMMUNE_RESPONSE_ACTIVATING_CELL_SURFACE_RECEPTOR_SIGNALING_PATHWAY,306,22433,86,4,0.0301518968757835,0.0898651202859315,1,"CD36,CLEC7A,SCIMP,TYROBP"
BP,human orthologues,Michaels,GOBP_RESPONSE_TO_FIBROBLAST_GROWTH_FACTOR,306,22433,86,4,0.0301518968757835,0.0898651202859315,1,"CCL5,CD44,SNCA,THBS1"
BP,human orthologues,Michaels,GOBP_SPROUTING_ANGIOGENESIS,306,22433,127,5,0.0302672119780855,0.0899152859088679,1,"ANGPT1,ANXA1,GATA2,HMOX1,THBS1"
BP,human orthologues,Michaels,GOBP_POSITIVE_REGULATION_OF_TRANSLATION,306,22433,127,5,0.0302672119780855,0.0899152859088679,0,"CCL5,NIBAN1,NPM1,THBS1,TIFAB"
BP,human orthologues,Michaels,GOBP_POSITIVE_REGULATION_OF_NEURON_PROJECTION_DEVELOPMENT,306,22433,127,5,0.0302672119780855,0.0899152859088679,1,"APOE,CAMK1,ITGA6,MDK,S100A9"
BP,human orthologues,Michaels,GOBP_REGULATION_OF_TRANSFERASE_ACTIVITY,306,22433,267,8,0.030727955313213,0.0910683248386938,1,"ADCYAP1,ANGPT1,CDKN1A,GADD45A,LAT,LMO4,LTB,PRKAR2B"
BP,human orthologues,Michaels,GOBP_REGULATION_OF_NATURAL_KILLER_CELL_MEDIATED_IMMUNITY,306,22433,50,3,0.0307550932733814,0.0910683248386938,1,"B2M,HLA-B,KLRB1"
BP,human orthologues,Michaels,GOBP_REACTIVE_OXYGEN_SPECIES_BIOSYNTHETIC_PROCESS,306,22433,50,3,0.0307550932733814,0.0910683248386938,0,"CD36,SLC18A2,SNCA"
BP,human orthologues,Michaels,GOBP_REGULATION_OF_MONONUCLEAR_CELL_MIGRATION,306,22433,128,5,0.031159791424046,0.0921670288449915,3,"ANO6,CCL5,CD9,MDK,THBS1"
BP,human orthologues,Michaels,GOBP_DIGESTION,306,22433,87,4,0.0312775275958697,0.0924154779774402,0,"CD36,KCNQ1,MDK,TIFAB"
BP,human orthologues,Michaels,GOBP_MONOATOMIC_ION_HOMEOSTASIS,306,22433,423,11,0.0314368031515026,0.0927859955085838,2,"ALAS2,ATP2B1,B2M,CCL5,CD40,FTH1,FTL,HMOX1,KCNH2,KCNQ1,RHAG"
BP,human orthologues,Michaels,GOBP_CELLULAR_RESPONSE_TO_OXIDATIVE_STRESS,306,22433,220,7,0.0317898338063211,0.0937269696399499,1,"BTK,CD36,CHCHD2,CYP1B1,GPX1,SNCA,TPM1"
BP,human orthologues,Michaels,GOBP_MULTI_MULTICELLULAR_ORGANISM_PROCESS,306,22433,129,5,0.0320687300825636,0.0944475824689698,1,"ADCYAP1,HPGD,IDO1,IGFBP2,KLF1"
BP,human orthologues,Michaels,GOBP_LONG_CHAIN_FATTY_ACID_TRANSPORT,306,22433,51,3,0.0323568775841369,0.0946712797824097,0,"APOE,CD36,THBS1"
BP,human orthologues,Michaels,GOBP_GLIAL_CELL_ACTIVATION,306,22433,51,3,0.0323568775841369,0.0946712797824097,2,"C1QA,SNCA,TYROBP"
BP,human orthologues,Michaels,GOBP_MEMBRANE_REPOLARIZATION,306,22433,51,3,0.0323568775841369,0.0946712797824097,1,"FLNA,KCNH2,KCNQ1"
BP,human orthologues,Michaels,GOBP_HEAD_DEVELOPMENT,306,22433,479,12,0.0323937589171032,0.0946712797824097,,"ACTB,B2M,CD3E,CKB,FLNA,MDK,MEIS1,MEIS2,NDRG2,NRGN,PBX1,TYROBP"
BP,human orthologues,Michaels,GOBP_POSITIVE_REGULATION_OF_MONONUCLEAR_CELL_MIGRATION,306,22433,88,4,0.0324276035190356,0.0946712797824097,3,"ANO6,CCL5,MDK,THBS1"
BP,human orthologues,Michaels,GOBP_POSITIVE_REGULATION_OF_LIPID_BIOSYNTHETIC_PROCESS,306,22433,88,4,0.0324276035190356,0.0946712797824097,0,"APOE,CD74,DAB2,SLC45A3"
BP,human orthologues,Michaels,GOBP_VESICLE_MEDIATED_TRANSPORT_IN_SYNAPSE,306,22433,221,7,0.0324629672782083,0.0946712797824097,0,"ACTB,MX1,MYLK,RAB27B,RAP1B,SLC18A2,SNCA"
BP,human orthologues,Michaels,GOBP_TRANS_SYNAPTIC_SIGNALING_MODULATING_SYNAPTIC_TRANSMISSION,306,22433,21,2,0.0328359677960165,0.0946712797824097,0,"CNRIP1,F2R"
BP,human orthologues,Michaels,GOBP_REGULATION_OF_INTEGRIN_MEDIATED_SIGNALING_PATHWAY,306,22433,21,2,0.0328359677960165,0.0946712797824097,1,"CD63,FLNA"
BP,human orthologues,Michaels,GOBP_NEGATIVE_REGULATION_OF_CD4_POSITIVE_ALPHA_BETA_T_CELL_DIFFERENTIATION,306,22433,21,2,0.0328359677960165,0.0946712797824097,1,"ANXA1,LGALS1"
BP,human orthologues,Michaels,GOBP_POSITIVE_REGULATION_OF_MYELINATION,306,22433,21,2,0.0328359677960165,0.0946712797824097,1,"ITGAX,S100B"
BP,human orthologues,Michaels,GOBP_AROMATIC_AMINO_ACID_CATABOLIC_PROCESS,306,22433,21,2,0.0328359677960165,0.0946712797824097,0,"HDC,IDO1"
BP,human orthologues,Michaels,GOBP_REGULATION_OF_NON_CANONICAL_WNT_SIGNALING_PATHWAY,306,22433,21,2,0.0328359677960165,0.0946712797824097,1,"DAB2,WNT5B"
BP,human orthologues,Michaels,GOBP_PROTEIN_LIPID_COMPLEX_ASSEMBLY,306,22433,21,2,0.0328359677960165,0.0946712797824097,0,"APOC1,APOE"
BP,human orthologues,Michaels,GOBP_POSITIVE_REGULATION_OF_FATTY_ACID_BIOSYNTHETIC_PROCESS,306,22433,21,2,0.0328359677960165,0.0946712797824097,0,"CD74,SLC45A3"
BP,human orthologues,Michaels,GOBP_NEGATIVE_REGULATION_OF_INTERLEUKIN_2_PRODUCTION,306,22433,21,2,0.0328359677960165,0.0946712797824097,1,"CD34,LAPTM5"
BP,human orthologues,Michaels,GOBP_NEGATIVE_REGULATION_OF_INTRINSIC_APOPTOTIC_SIGNALING_PATHWAY_BY_P53_CLASS_MEDIATOR,306,22433,21,2,0.0328359677960165,0.0946712797824097,0,"CD44,CD74"
BP,human orthologues,Michaels,GOBP_NEGATIVE_REGULATION_OF_CELL_SUBSTRATE_JUNCTION_ORGANIZATION,306,22433,21,2,0.0328359677960165,0.0946712797824097,0,"ARHGAP6,THBS1"
BP,human orthologues,Michaels,GOBP_POSITIVE_REGULATION_OF_HEART_RATE,306,22433,21,2,0.0328359677960165,0.0946712797824097,0,"KCNQ1,TPM1"
BP,human orthologues,Michaels,GOBP_VASCULAR_ENDOTHELIAL_CELL_PROLIFERATION,306,22433,21,2,0.0328359677960165,0.0946712797824097,0,"MDK,MEF2C"
BP,human orthologues,Michaels,GOBP_TYPE_I_INTERFERON_PRODUCTION,306,22433,131,5,0.0339359530960701,0.097620576548758,1,"IRF8,ISG15,LTB,STING1,TYROBP"
BP,human orthologues,Michaels,GOBP_POSITIVE_REGULATION_OF_NEURON_DIFFERENTIATION,306,22433,52,3,0.0340014713499507,0.097620576548758,2,"GATA2,MEF2C,S100B"
BP,human orthologues,Michaels,GOBP_CELL_CELL_ADHESION_MEDIATED_BY_CADHERIN,306,22433,52,3,0.0340014713499507,0.097620576548758,0,"ADAM19,RGCC,SERPINF2"
BP,human orthologues,Michaels,GOBP_POSITIVE_REGULATION_OF_MUSCLE_CELL_DIFFERENTIATION,306,22433,52,3,0.0340014713499507,0.097620576548758,0,"CAMK1,KIT,MEF2C"
BP,human orthologues,Michaels,GOBP_POSITIVE_REGULATION_OF_PROTEIN_MODIFICATION_PROCESS,306,22433,324,9,0.0344730906983469,0.0988709899714891,1,"ADCYAP1,ANGPT1,CDKN1A,KIT,LAPTM5,LAT,LTB,NIBAN1,PRKAR2B"
BP,human orthologues,Michaels,GOBP_INTRINSIC_APOPTOTIC_SIGNALING_PATHWAY_IN_RESPONSE_TO_DNA_DAMAGE,306,22433,90,4,0.0348012969554847,0.0997078999592809,1,"CD44,CD74,CDKN2D,IFI16"
BP,human orthologues,Michaels,GOBP_HORMONE_METABOLIC_PROCESS,306,22433,178,6,0.0356677331437499,0.1014030566397213,1,"ALDH1A1,BACE2,CPA3,CTSZ,CYP1B1,DAB2"
BP,human orthologues,Michaels,GOBP_INTERMEDIATE_FILAMENT_BASED_PROCESS,306,22433,53,3,0.0356886933153724,0.1014030566397213,0,"KRT1,KRT79,VIM"
BP,human orthologues,Michaels,GOBP_RENAL_FILTRATION,306,22433,22,2,0.0358002029100439,0.1014030566397213,1,"CD34,F2R"
BP,human orthologues,Michaels,GOBP_REGULATION_OF_PLATELET_DERIVED_GROWTH_FACTOR_RECEPTOR_SIGNALING_PATHWAY,306,22433,22,2,0.0358002029100439,0.1014030566397213,0,"APOE,SNCA"
BP,human orthologues,Michaels,GOBP_STEROID_HORMONE_SECRETION,306,22433,22,2,0.0358002029100439,0.1014030566397213,0,"DAB2,KCNQ1"
BP,human orthologues,Michaels,GOBP_REGULATION_OF_MAST_CELL_DEGRANULATION,306,22433,22,2,0.0358002029100439,0.1014030566397213,0,"GATA1,GATA2"
BP,human orthologues,Michaels,GOBP_POSITIVE_REGULATION_OF_VASOCONSTRICTION,306,22433,22,2,0.0358002029100439,0.1014030566397213,0,"F2R,MYLK"
BP,human orthologues,Michaels,GOBP_POSITIVE_REGULATION_OF_MONOCYTE_CHEMOTAXIS,306,22433,22,2,0.0358002029100439,0.1014030566397213,2,"ANO6,CCL5"
BP,human orthologues,Michaels,GOBP_ANGIOGENESIS_INVOLVED_IN_WOUND_HEALING,306,22433,22,2,0.0358002029100439,0.1014030566397213,2,"CD34,GATA2"
BP,human orthologues,Michaels,GOBP_REGULATION_OF_RECEPTOR_RECYCLING,306,22433,22,2,0.0358002029100439,0.1014030566397213,0,"ANXA2,SNCA"
BP,human orthologues,Michaels,GOBP_REGULATION_OF_CARDIAC_CONDUCTION,306,22433,22,2,0.0358002029100439,0.1014030566397213,0,"ATP2B1,EHD3"
BP,human orthologues,Michaels,GOBP_POSITIVE_REGULATION_OF_ESTABLISHMENT_OF_PROTEIN_LOCALIZATION,306,22433,226,7,0.0359716025384744,0.1017241951095836,0,"APOE,CAMK1,CNST,FLNA,HLA-DRB1,STOM,SYTL4"
BP,human orthologues,Michaels,GOBP_NEGATIVE_REGULATION_OF_SMALL_MOLECULE_METABOLIC_PROCESS,306,22433,91,4,0.0360249979029923,0.1017241951095836,0,"APOC1,APOE,PLEK,STING1"
BP,human orthologues,Michaels,GOBP_CELL_RECOGNITION,306,22433,91,4,0.0360249979029923,0.1017241951095836,1,"CD9,CFP,CLEC7A,NEXN"
BP,human orthologues,Michaels,GOBP_REGULATION_OF_INFLAMMASOME_MEDIATED_SIGNALING_PATHWAY,306,22433,54,3,0.0374183419551965,0.1046482154105553,0,"BTK,CD36,IFI16"
BP,human orthologues,Michaels,GOBP_MULTICELLULAR_ORGANISMAL_LEVEL_CHEMICAL_HOMEOSTASIS,306,22433,54,3,0.0374183419551965,0.1046482154105553,0,"CTSH,HMOX1,PRKAR2B"
BP,human orthologues,Michaels,GOBP_CELL_JUNCTION_MAINTENANCE,306,22433,54,3,0.0374183419551965,0.1046482154105553,1,"F2R,MTSS1,PRTN3"
BP,human orthologues,Michaels,GOBP_ADHERENS_JUNCTION_ORGANIZATION,306,22433,54,3,0.0374183419551965,0.1046482154105553,0,"ACTB,MTSS1,VCL"
BP,human orthologues,Michaels,GOBP_TETRAPYRROLE_METABOLIC_PROCESS,306,22433,54,3,0.0374183419551965,0.1046482154105553,0,"ALAS2,BLVRB,HMOX1"
BP,human orthologues,Michaels,GOBP_LAMELLIPODIUM_ASSEMBLY,306,22433,54,3,0.0374183419551965,0.1046482154105553,0,"ABI3,KIT,VCL"
BP,human orthologues,Michaels,GOBP_POSITIVE_REGULATION_OF_EPITHELIAL_TO_MESENCHYMAL_TRANSITION,306,22433,54,3,0.0374183419551965,0.1046482154105553,1,"DAB2,MDK,RGCC"
BP,human orthologues,Michaels,GOBP_SECRETORY_GRANULE_ORGANIZATION,306,22433,54,3,0.0374183419551965,0.1046482154105553,0,"F2R,F2RL3,SPINK2"
BP,human orthologues,Michaels,GOBP_POSITIVE_REGULATION_OF_CELL_MATRIX_ADHESION,306,22433,54,3,0.0374183419551965,0.1046482154105553,1,"CD36,CD3E,S100A10"
BP,human orthologues,Michaels,GOBP_SENSORY_SYSTEM_DEVELOPMENT,306,22433,228,7,0.0374425889384243,0.1046482154105553,1,"C1QA,CYP1B1,MAF,MEIS1,MEIS2,PBX1,WNT5B"
BP,human orthologues,Michaels,GOBP_REGULATION_OF_PHOSPHORUS_METABOLIC_PROCESS,306,22433,135,5,0.037869467804217,0.1057334070496947,0,"APOC1,PLEK,SNCA,STING1,TMSB4X"
BP,human orthologues,Michaels,GOBP_REGULATION_OF_ALPHA_BETA_T_CELL_ACTIVATION,306,22433,93,4,0.0385462590723153,0.1075134456202358,1,"ANXA1,HLA-DRA,HLA-DRB1,LGALS1"
BP,human orthologues,Michaels,GOBP_GOLGI_TO_VACUOLE_TRANSPORT,306,22433,23,2,0.0388634681956876,0.1076084781894189,0,"EHD3,LAPTM5"
BP,human orthologues,Michaels,GOBP_REGULATION_OF_SYNAPTIC_VESICLE_ENDOCYTOSIS,306,22433,23,2,0.0388634681956876,0.1076084781894189,0,"ACTB,MYLK"
BP,human orthologues,Michaels,GOBP_NEGATIVE_REGULATION_OF_POTASSIUM_ION_TRANSPORT,306,22433,23,2,0.0388634681956876,0.1076084781894189,0,"KCNH2,KCNQ1"
BP,human orthologues,Michaels,GOBP_NEGATIVE_REGULATION_OF_ENDOTHELIAL_CELL_APOPTOTIC_PROCESS,306,22433,23,2,0.0388634681956876,0.1076084781894189,0,"ANGPT1,GATA2"
BP,human orthologues,Michaels,GOBP_DETECTION_OF_MECHANICAL_STIMULUS_INVOLVED_IN_SENSORY_PERCEPTION,306,22433,23,2,0.0388634681956876,0.1076084781894189,0,"KCNQ1,KIT"
BP,human orthologues,Michaels,GOBP_REGULATION_OF_EXTRACELLULAR_MATRIX_DISASSEMBLY,306,22433,23,2,0.0388634681956876,0.1076084781894189,2,"CST3,TIMP3"
BP,human orthologues,Michaels,GOBP_REGULATION_OF_OLIGODENDROCYTE_DIFFERENTIATION,306,22433,23,2,0.0388634681956876,0.1076084781894189,1,"MDK,SLC45A3"
BP,human orthologues,Michaels,GOBP_MUSCLE_CELL_DEVELOPMENT,306,22433,136,5,0.0388946306708743,0.1076084781894189,1,"ACTN1,CAPN3,MEIS1,MYL9,TPM1"
BP,human orthologues,Michaels,GOBP_REGULATION_OF_NITRIC_OXIDE_METABOLIC_PROCESS,306,22433,55,3,0.0391901962881812,0.1080986381000285,2,"APOE,CD36,CLEC7A"
BP,human orthologues,Michaels,GOBP_REGULATION_OF_MACROPHAGE_ACTIVATION,306,22433,55,3,0.0391901962881812,0.1080986381000285,2,"CD74,IL33R,THBS1"
BP,human orthologues,Michaels,GOBP_POSITIVE_REGULATION_OF_ALPHA_BETA_T_CELL_ACTIVATION,306,22433,55,3,0.0391901962881812,0.1080986381000285,1,"ANXA1,HLA-DRA,HLA-DRB1"
BP,human orthologues,Michaels,GOBP_NEGATIVE_REGULATION_OF_ORGANELLE_ORGANIZATION,306,22433,332,9,0.0392714502685475,0.1082137849955248,0,"ARHGAP6,CAPG,CORO1A,GPX1,GSN,IFI6,NPM1,SNCA,TMSB4X"
BP,human orthologues,Michaels,GOBP_ANTIVIRAL_INNATE_IMMUNE_RESPONSE,306,22433,94,4,0.0398438568864769,0.1096807276503119,0,"IFIT1,MARCHF2,MX1,STING1"
BP,human orthologues,Michaels,GOBP_LIPID_LOCALIZATION,306,22433,386,10,0.0399577001717832,0.109883675472404,0,"ANO6,ANXA2,APOC1,APOE,CD36,DAB2,DBI,KCNQ1,MPO,THBS1"
BP,human orthologues,Michaels,GOBP_PROTEIN_CONTAINING_COMPLEX_DISASSEMBLY,306,22433,232,7,0.040502116932455,0.1112691055947786,1,"ADRB2,CAPG,GSN,MPO,NFE2,PLEK,STMN1"
BP,human orthologues,Michaels,GOBP_ADENYLATE_CYCLASE_ACTIVATING_G_PROTEIN_COUPLED_RECEPTOR_SIGNALING_PATHWAY,306,22433,138,5,0.0409954178169645,0.112310001657525,0,"ADCYAP1,ADRB2,GPR157,PRKAR2B,RAP1B"
BP,human orthologues,Michaels,GOBP_CARDIAC_MUSCLE_CELL_ACTION_POTENTIAL_INVOLVED_IN_CONTRACTION,306,22433,56,3,0.041004016669414,0.112310001657525,1,"FLNA,KCNH2,KCNQ1"
BP,human orthologues,Michaels,GOBP_LIPOPOLYSACCHARIDE_MEDIATED_SIGNALING_PATHWAY,306,22433,56,3,0.041004016669414,0.112310001657525,0,"CD36,HCK,SCIMP"
BP,human orthologues,Michaels,GOBP_SKELETAL_MUSCLE_CELL_DIFFERENTIATION,306,22433,24,2,0.0420225296441117,0.1139601076190317,0,"MEF2C,S100B"
BP,human orthologues,Michaels,GOBP_REGULATION_OF_T_CELL_APOPTOTIC_PROCESS,306,22433,24,2,0.0420225296441117,0.1139601076190317,1,"CCL5,IDO1"
BP,human orthologues,Michaels,GOBP_PYRIMIDINE_CONTAINING_COMPOUND_CATABOLIC_PROCESS,306,22433,24,2,0.0420225296441117,0.1139601076190317,0,"NT5C3A,TYMP"
BP,human orthologues,Michaels,GOBP_POSITIVE_REGULATION_OF_ALCOHOL_BIOSYNTHETIC_PROCESS,306,22433,24,2,0.0420225296441117,0.1139601076190317,0,"DAB2,SNCA"
BP,human orthologues,Michaels,GOBP_ADRENERGIC_RECEPTOR_SIGNALING_PATHWAY,306,22433,24,2,0.0420225296441117,0.1139601076190317,0,"ADRB2,KCNQ1"
BP,human orthologues,Michaels,GOBP_BLOOD_VESSEL_REMODELING,306,22433,24,2,0.0420225296441117,0.1139601076190317,2,"CST3,MEF2C"
BP,human orthologues,Michaels,GOBP_REGULATION_OF_ESTABLISHMENT_OR_MAINTENANCE_OF_CELL_POLARITY,306,22433,24,2,0.0420225296441117,0.1139601076190317,0,"GSN,RAP1B"
BP,human orthologues,Michaels,GOBP_REGULATION_OF_TYPE_2_IMMUNE_RESPONSE,306,22433,24,2,0.0420225296441117,0.1139601076190317,1,"ANXA1,CD74"
BP,human orthologues,Michaels,GOBP_NEUROTRANSMITTER_REUPTAKE,306,22433,24,2,0.0420225296441117,0.1139601076190317,1,"SLC18A2,SNCA"
BP,human orthologues,Michaels,GOBP_POSITIVE_REGULATION_OF_OSTEOCLAST_DIFFERENTIATION,306,22433,24,2,0.0420225296441117,0.1139601076190317,1,"DLK1,TYROBP"
BP,human orthologues,Michaels,GOBP_POSITIVE_REGULATION_OF_EPITHELIAL_CELL_PROLIFERATION,306,22433,139,5,0.0420711200991526,0.1139790286365766,3,"BTK,GATA2,HMOX1,JAML,MDK"
BP,human orthologues,Michaels,GOBP_SKELETAL_SYSTEM_DEVELOPMENT,306,22433,285,8,0.0424870819347727,0.1149488411717297,2,"ANXA2,CD44,MDK,MEF2C,TGFBI,TIFAB,TYROBP,WNT5B"
BP,human orthologues,Michaels,GOBP_PROTEIN_DEPOLYMERIZATION,306,22433,96,4,0.0425130252307273,0.1149488411717297,0,"CAPG,GSN,PLEK,STMN1"
BP,human orthologues,Michaels,GOBP_EMBRYONIC_ORGAN_MORPHOGENESIS,306,22433,140,5,0.0431637412397386,0.1164783125671371,1,"KCNQ1,MEF2C,RBPMS2,SPARC,TIFAB"
BP,human orthologues,Michaels,GOBP_CELLULAR_RESPONSE_TO_XENOBIOTIC_STIMULUS,306,22433,140,5,0.0431637412397386,0.1164783125671371,0,"CYP1B1,GSTP1,KCNH2,KCNQ1,MEF2C"
BP,human orthologues,Michaels,GOBP_ESTABLISHMENT_OR_MAINTENANCE_OF_CELL_POLARITY,306,22433,187,6,0.043610648942309,0.1175684719025436,0,"ACTB,CD3G,FRMD4B,GSN,LMNA,RAP1B"
BP,human orthologues,Michaels,GOBP_OSSIFICATION,306,22433,287,8,0.0439545755740839,0.1183791371656007,2,"ANO6,ATP2B1,DLK1,IGFBP2,IL6R,ISG15,MDK,MEF2C"
BP,human orthologues,Michaels,GOBP_SULFUR_COMPOUND_METABOLIC_PROCESS,306,22433,237,7,0.0445499500338118,0.119812652688842,0,"EPX,GPX1,GSTP1,HPGDS,MPO,SNCA,TPST2"
BP,human orthologues,Michaels,GOBP_REGULATION_OF_MYOBLAST_DIFFERENTIATION,306,22433,58,3,0.0447565082870889,0.119812652688842,0,"ACTB,CAPN3,MEF2C"
BP,human orthologues,Michaels,GOBP_REGULATION_OF_CELLULAR_RESPONSE_TO_INSULIN_STIMULUS,306,22433,58,3,0.0447565082870889,0.119812652688842,0,"ATP2B1,BLVRB,CTSD"
BP,human orthologues,Michaels,GOBP_TYPE_II_INTERFERON_MEDIATED_SIGNALING_PATHWAY,306,22433,25,2,0.0452742225385,0.119812652688842,0,"CIITA,HCK"
BP,human orthologues,Michaels,GOBP_PHAGOSOME_MATURATION,306,22433,25,2,0.0452742225385,0.119812652688842,0,"CORO1A,RAB32"
BP,human orthologues,Michaels,GOBP_LEUKOTRIENE_METABOLIC_PROCESS,306,22433,25,2,0.0452742225385,0.119812652688842,0,"ALOX5AP,PRG3"
BP,human orthologues,Michaels,GOBP_LENS_FIBER_CELL_DIFFERENTIATION,306,22433,25,2,0.0452742225385,0.119812652688842,0,"MAF,WNT5B"
BP,human orthologues,Michaels,GOBP_ASTROCYTE_DEVELOPMENT,306,22433,25,2,0.0452742225385,0.119812652688842,2,"C1QA,S100A9"
BP,human orthologues,Michaels,GOBP_VASCULAR_ASSOCIATED_SMOOTH_MUSCLE_CELL_MIGRATION,306,22433,25,2,0.0452742225385,0.119812652688842,0,"MEF2C,TPM1"
BP,human orthologues,Michaels,GOBP_INTEGRIN_ACTIVATION,306,22433,25,2,0.0452742225385,0.119812652688842,0,"PLEK,RAP1B"
BP,human orthologues,Michaels,GOBP_SNARE_COMPLEX_ASSEMBLY,306,22433,25,2,0.0452742225385,0.119812652688842,0,"SNCA,STXBP6"
BP,human orthologues,Michaels,GOBP_ENDOTHELIAL_CELL_CHEMOTAXIS,306,22433,25,2,0.0452742225385,0.119812652688842,1,"THBS1,TMSB4X"
BP,human orthologues,Michaels,GOBP_REGULATION_OF_MEMBRANE_PROTEIN_ECTODOMAIN_PROTEOLYSIS,306,22433,25,2,0.0452742225385,0.119812652688842,2,"APOE,TIMP3"
BP,human orthologues,Michaels,GOBP_REGULATION_OF_MUSCLE_ORGAN_DEVELOPMENT,306,22433,25,2,0.0452742225385,0.119812652688842,0,"MEF2C,TIFAB"
BP,human orthologues,Michaels,GOBP_POSITIVE_REGULATION_OF_CELL_CYCLE_G2_M_PHASE_TRANSITION,306,22433,25,2,0.0452742225385,0.119812652688842,0,"CCND1,NPM1"
BP,human orthologues,Michaels,GOBP_FC_EPSILON_RECEPTOR_SIGNALING_PATHWAY,306,22433,25,2,0.0452742225385,0.119812652688842,0,"BTK,FCER1G"
BP,human orthologues,Michaels,GOBP_RESPONSE_TO_INTERLEUKIN_4,306,22433,25,2,0.0452742225385,0.119812652688842,0,"CD40,CD83"
BP,human orthologues,Michaels,GOBP_PYRIMIDINE_NUCLEOSIDE_MONOPHOSPHATE_METABOLIC_PROCESS,306,22433,25,2,0.0452742225385,0.119812652688842,1,"NT5C3A,TYMP"
BP,human orthologues,Michaels,GOBP_SEX_DIFFERENTIATION,306,22433,142,5,0.045399859120296,0.1200291642186206,1,"CCND1,FLNA,GATA1,KIT,TIFAB"
BP,human orthologues,Michaels,GOBP_AMYLOID_BETA_METABOLIC_PROCESS,306,22433,59,3,0.0466946137570148,0.1228777142463843,1,"APOE,BACE2,CD36"
BP,human orthologues,Michaels,GOBP_CAMP_PKA_SIGNAL_TRANSDUCTION,306,22433,59,3,0.0466946137570148,0.1228777142463843,0,"ADCYAP1,AKAP12,PRKAR2B"
BP,human orthologues,Michaels,GOBP_ALDEHYDE_METABOLIC_PROCESS,306,22433,59,3,0.0466946137570148,0.1228777142463843,0,"ALDH1A1,CYP1B1,DAB2"
BP,human orthologues,Michaels,GOBP_EAR_DEVELOPMENT,306,22433,99,4,0.0467016066193815,0.1228777142463843,0,"GATA2,KCNQ1,SPARC,TIFAB"
BP,human orthologues,Michaels,GOBP_POSITIVE_REGULATION_OF_COLD_INDUCED_THERMOGENESIS,306,22433,99,4,0.0467016066193815,0.1228777142463843,1,"ADCYAP1,ADRB2,CD36,PLAC8"
BP,human orthologues,Michaels,GOBP_REPRODUCTIVE_SYSTEM_DEVELOPMENT,306,22433,144,5,0.0477039761439764,0.1253946167546558,1,"CCND1,FLNA,GATA1,KIT,TIFAB"
BP,human orthologues,Michaels,GOBP_NEGATIVE_REGULATION_OF_PROTEIN_PHOSPHORYLATION,306,22433,100,4,0.0481470111304459,0.1264378365160991,0,"CDKN1A,GADD45A,NIBAN1,SAMSN1"
BP,human orthologues,Michaels,GOBP_NEGATIVE_REGULATION_OF_PROTEIN_LOCALIZATION_TO_PLASMA_MEMBRANE,306,22433,26,2,0.0486154501756514,0.1264865916993529,0,"ABI3,DAB2"
BP,human orthologues,Michaels,GOBP_POSITIVE_REGULATION_OF_RECEPTOR_INTERNALIZATION,306,22433,26,2,0.0486154501756514,0.1264865916993529,0,"ANGPT1,CD63"
BP,human orthologues,Michaels,GOBP_RESPONSE_TO_ANTIBIOTIC,306,22433,26,2,0.0486154501756514,0.1264865916993529,0,"CIITA,MEF2C"
BP,human orthologues,Michaels,GOBP_VENTRICULAR_CARDIAC_MUSCLE_CELL_MEMBRANE_REPOLARIZATION,306,22433,26,2,0.0486154501756514,0.1264865916993529,0,"KCNH2,KCNQ1"
BP,human orthologues,Michaels,GOBP_NEGATIVE_REGULATION_OF_STRIATED_MUSCLE_CELL_APOPTOTIC_PROCESS,306,22433,26,2,0.0486154501756514,0.1264865916993529,0,"ADRB2,MDK"
BP,human orthologues,Michaels,GOBP_POSITIVE_REGULATION_OF_GRANULOCYTE_CHEMOTAXIS,306,22433,26,2,0.0486154501756514,0.1264865916993529,1,"CD74,MDK"
BP,human orthologues,Michaels,GOBP_NEGATIVE_REGULATION_OF_ALPHA_BETA_T_CELL_DIFFERENTIATION,306,22433,26,2,0.0486154501756514,0.1264865916993529,2,"ANXA1,LGALS1"
BP,human orthologues,Michaels,GOBP_BARBED_END_ACTIN_FILAMENT_CAPPING,306,22433,26,2,0.0486154501756514,0.1264865916993529,0,"CAPG,GSN"
BP,human orthologues,Michaels,GOBP_AROMATIC_AMINO_ACID_METABOLIC_PROCESS,306,22433,26,2,0.0486154501756514,0.1264865916993529,1,"HDC,IDO1"
BP,human orthologues,Michaels,GOBP_EXTRACELLULAR_MATRIX_DISASSEMBLY,306,22433,60,3,0.048673555184782,0.1264865916993529,2,"CST3,TIMP3,TPSAB1"
BP,human orthologues,Michaels,GOBP_CELLULAR_RESPONSE_TO_IONIZING_RADIATION,306,22433,60,3,0.048673555184782,0.1264865916993529,1,"CDKN1A,GADD45A,IFI16"
BP,human orthologues,Michaels,GOBP_EXTERNAL_ENCAPSULATING_STRUCTURE_ORGANIZATION,306,22433,243,7,0.0497403078729024,0.1291362116245307,2,"CST3,CYP1B1,RGCC,SERPINF2,TGFBI,TIMP3,TPSAB1"
BP,human orthologues,Michaels,GOBP_POSITIVE_REGULATION_OF_B_CELL_ACTIVATION,306,22433,61,3,0.0506930107775371,0.131484996704237,0,"BTK,CD74,MEF2C"
BP,human orthologues,Michaels,GOBP_REGULATION_OF_EXTRINSIC_APOPTOTIC_SIGNALING_PATHWAY_IN_ABSENCE_OF_LIGAND,306,22433,27,2,0.0520431826093782,0.1340980970527629,1,"GATA1,IFI6"
BP,human orthologues,Michaels,GOBP_STRIATED_MUSCLE_ADAPTATION,306,22433,27,2,0.0520431826093782,0.1340980970527629,0,"GSN,LMNA"
BP,human orthologues,Michaels,GOBP_PLATELET_DENSE_GRANULE_ORGANIZATION,306,22433,27,2,0.0520431826093782,0.1340980970527629,1,"F2R,F2RL3"
BP,human orthologues,Michaels,GOBP_REGULATION_OF_LIPOPOLYSACCHARIDE_MEDIATED_SIGNALING_PATHWAY,306,22433,27,2,0.0520431826093782,0.1340980970527629,1,"CD36,SCIMP"
BP,human orthologues,Michaels,GOBP_RESPONSE_TO_DSRNA,306,22433,27,2,0.0520431826093782,0.1340980970527629,0,"IFIT1,STING1"
BP,human orthologues,Michaels,GOBP_TRIGLYCERIDE_CATABOLIC_PROCESS,306,22433,27,2,0.0520431826093782,0.1340980970527629,1,"APOC1,MGLL"
BP,human orthologues,Michaels,GOBP_POSITIVE_REGULATION_OF_GLIAL_CELL_DIFFERENTIATION,306,22433,27,2,0.0520431826093782,0.1340980970527629,1,"MDK,SERPINE2"
BP,human orthologues,Michaels,GOBP_REGULATION_OF_DEVELOPMENTAL_GROWTH,306,22433,196,6,0.0525814735889096,0.1347849748501242,2,"APOE,CAPN3,CD36,CDKN1A,MEF2C,VIM"
BP,human orthologues,Michaels,GOBP_CALCIUM_MEDIATED_SIGNALING,306,22433,196,6,0.0525814735889096,0.1347849748501242,1,"BTK,CLEC7A,HINT1,LAT,PLEK,TREML1"
BP,human orthologues,Michaels,GOBP_NEGATIVE_REGULATION_OF_NEURON_APOPTOTIC_PROCESS,306,22433,103,4,0.0526303709086622,0.1347849748501242,3,"F2R,MDK,MEF2C,SNCA"
BP,human orthologues,Michaels,GOBP_REGULATION_OF_NEURON_DIFFERENTIATION,306,22433,103,4,0.0526303709086622,0.1347849748501242,3,"B2M,GATA2,MEF2C,S100B"
BP,human orthologues,Michaels,GOBP_PHOSPHATIDYLCHOLINE_METABOLIC_PROCESS,306,22433,62,3,0.0527526444101252,0.1347849748501242,0,"APOC1,DBI,ENPP2"
BP,human orthologues,Michaels,GOBP_NEGATIVE_REGULATION_OF_ADAPTIVE_IMMUNE_RESPONSE,306,22433,62,3,0.0527526444101252,0.1347849748501242,1,"IL33R,LGALS1,SAMSN1"
BP,human orthologues,Michaels,GOBP_REGULATION_OF_EXTRACELLULAR_MATRIX_ORGANIZATION,306,22433,62,3,0.0527526444101252,0.1347849748501242,1,"CST3,RGCC,TIMP3"
BP,human orthologues,Michaels,GOBP_INFLAMMASOME_MEDIATED_SIGNALING_PATHWAY,306,22433,62,3,0.0527526444101252,0.1347849748501242,0,"BTK,CD36,IFI16"
BP,human orthologues,Michaels,GOBP_ARTERY_DEVELOPMENT,306,22433,62,3,0.0527526444101252,0.1347849748501242,1,"HPGD,MDK,MYLK"
BP,human orthologues,Michaels,GOBP_RESPONSE_TO_TUMOR_NECROSIS_FACTOR,306,22433,197,6,0.0536425923232743,0.1369310907487869,2,"AKAP12,CCL5,GSTP1,LAPTM5,THBS1,TMSB4X"
BP,human orthologues,Michaels,GOBP_MEMBRANE_FUSION,306,22433,149,5,0.0537626306824442,0.1371097257348368,0,"ANXA1,ANXA2,SNCA,STX3,STXBP6"
BP,human orthologues,Michaels,GOBP_REGULATION_OF_HORMONE_SECRETION,306,22433,198,6,0.0547166553127521,0.1393691271823063,0,"ADCYAP1,ANXA1,CCL5,DAB2,HLA-DRB1,IL6R"
BP,human orthologues,Michaels,GOBP_EXTRINSIC_APOPTOTIC_SIGNALING_PATHWAY_VIA_DEATH_DOMAIN_RECEPTORS,306,22433,63,3,0.0548521062805864,0.1393691271823063,1,"GPX1,HMOX1,THBS1"
BP,human orthologues,Michaels,GOBP_GLYCEROLIPID_CATABOLIC_PROCESS,306,22433,63,3,0.0548521062805864,0.1393691271823063,0,"APOC1,ENPP2,MGLL"
BP,human orthologues,Michaels,GOBP_PIGMENT_METABOLIC_PROCESS,306,22433,63,3,0.0548521062805864,0.1393691271823063,1,"ALAS2,BLVRB,HMOX1"
BP,human orthologues,Michaels,GOBP_SMALL_GTPASE_MEDIATED_SIGNAL_TRANSDUCTION,306,22433,465,11,0.0552291552530181,0.1399849617135658,1,"APOE,ARHGAP18,ARHGAP21,ARHGAP6,CDKN1A,F2R,FGD2,GRAP2,LAT,MAPRE2,RAP1B"
BP,human orthologues,Michaels,GOBP_REGULATION_OF_EPITHELIAL_CELL_APOPTOTIC_PROCESS,306,22433,28,2,0.0555544554153508,0.1399849617135658,1,"GSN,MDK"
BP,human orthologues,Michaels,GOBP_REGULATION_OF_DIGESTIVE_SYSTEM_PROCESS,306,22433,28,2,0.0555544554153508,0.1399849617135658,0,"KCNQ1,TIFAB"
BP,human orthologues,Michaels,GOBP_POTASSIUM_ION_HOMEOSTASIS,306,22433,28,2,0.0555544554153508,0.1399849617135658,1,"KCNH2,KCNQ1"
BP,human orthologues,Michaels,GOBP_DENDRITIC_CELL_MIGRATION,306,22433,28,2,0.0555544554153508,0.1399849617135658,1,"CCL5,ICAM2"
BP,human orthologues,Michaels,GOBP_INTERLEUKIN_4_PRODUCTION,306,22433,28,2,0.0555544554153508,0.1399849617135658,1,"FCER1G,HLA-DRB1"
BP,human orthologues,Michaels,GOBP_T_HELPER_CELL_LINEAGE_COMMITMENT,306,22433,28,2,0.0555544554153508,0.1399849617135658,1,"IL6R,LGALS1"
BP,human orthologues,Michaels,GOBP_RESPONSE_TO_MINERALOCORTICOID,306,22433,28,2,0.0555544554153508,0.1399849617135658,0,"CCND1,CYBB"
BP,human orthologues,Michaels,GOBP_RESPONSE_TO_AUDITORY_STIMULUS,306,22433,28,2,0.0555544554153508,0.1399849617135658,1,"MDK,TIFAB"
BP,human orthologues,Michaels,GOBP_POSITIVE_REGULATION_OF_MITOTIC_CELL_CYCLE,306,22433,105,4,0.055741402840378,0.1401980738106477,0,"CCND1,MEIS2,RGCC,TAL1"
BP,human orthologues,Michaels,GOBP_REGULATION_OF_NERVOUS_SYSTEM_PROCESS,306,22433,105,4,0.055741402840378,0.1401980738106477,0,"ADRB2,ITGAX,MGLL,S100B"
BP,human orthologues,Michaels,GOBP_CELL_SURFACE_RECEPTOR_PROTEIN_SERINE_THREONINE_KINASE_SIGNALING_PATHWAY,306,22433,303,8,0.0569016197966475,0.1422957528599905,1,"DAB2,FST,HPGD,LTBP1,RBPMS2,RGCC,THBS1,TSC22D1"
BP,human orthologues,Michaels,GOBP_REGULATION_OF_PROTEIN_SECRETION,306,22433,200,6,0.0569036693180261,0.1422957528599905,0,"APOE,CCL5,F2R,HLA-DRB1,IL6R,SYTL4"
BP,human orthologues,Michaels,GOBP_REGULATION_OF_BEHAVIOR,306,22433,64,3,0.0569910335477946,0.1422957528599905,1,"APOE,MDK,MEF2C"
BP,human orthologues,Michaels,GOBP_DISRUPTION_OF_ANATOMICAL_STRUCTURE_IN_ANOTHER_ORGANISM,306,22433,64,3,0.0569910335477946,0.1422957528599905,1,"GNLY,MPO,PPBP"
BP,human orthologues,Michaels,GOBP_MYOFIBRIL_ASSEMBLY,306,22433,64,3,0.0569910335477946,0.1422957528599905,0,"CAPN3,MYL9,TPM1"
BP,human orthologues,Michaels,GOBP_MIDBRAIN_DEVELOPMENT,306,22433,64,3,0.0569910335477946,0.1422957528599905,1,"ACTB,CKB,NDRG2"
BP,human orthologues,Michaels,GOBP_REGULATION_OF_TISSUE_REMODELING,306,22433,64,3,0.0569910335477946,0.1422957528599905,2,"CST3,DLK1,MDK"
BP,human orthologues,Michaels,GOBP_CELLULAR_RESPONSE_TO_CALCIUM_ION,306,22433,64,3,0.0569910335477946,0.1422957528599905,1,"ALOX5AP,CAPN3,MEF2C"
BP,human orthologues,Michaels,GOBP_POSITIVE_REGULATION_OF_DEVELOPMENTAL_GROWTH,306,22433,106,4,0.0573333737680102,0.1428900006829662,2,"CAPN3,CD36,MEF2C,VIM"
BP,human orthologues,Michaels,GOBP_PHOSPHOLIPID_TRANSPORT,306,22433,106,4,0.0573333737680102,0.1428900006829662,0,"ANO6,APOC1,APOE,DBI"
BP,human orthologues,Michaels,GOBP_POSITIVE_REGULATION_OF_CELL_PROJECTION_ORGANIZATION,306,22433,304,8,0.0577832226399485,0.1438802243734717,2,"APOE,CAMK1,ENPP2,ITGA6,KIT,MDK,S100A9,VIM"
BP,human orthologues,Michaels,GOBP_POSITIVE_REGULATION_OF_CELLULAR_RESPONSE_TO_TRANSFORMING_GROWTH_FACTOR_BETA_STIMULUS,306,22433,29,2,0.0591463684770426,0.1457410346731416,0,"THBS1,TSC22D1"
BP,human orthologues,Michaels,GOBP_NEGATIVE_REGULATION_OF_CD4_POSITIVE_ALPHA_BETA_T_CELL_ACTIVATION,306,22433,29,2,0.0591463684770426,0.1457410346731416,1,"ANXA1,LGALS1"
BP,human orthologues,Michaels,GOBP_POSITIVE_REGULATION_OF_MACROPHAGE_ACTIVATION,306,22433,29,2,0.0591463684770426,0.1457410346731416,1,"IL33R,THBS1"
BP,human orthologues,Michaels,GOBP_NUCLEUS_LOCALIZATION,306,22433,29,2,0.0591463684770426,0.1457410346731416,0,"LMNA,TRIM58"
BP,human orthologues,Michaels,GOBP_CATECHOLAMINE_SECRETION,306,22433,29,2,0.0591463684770426,0.1457410346731416,0,"SLC18A2,SNCA"
BP,human orthologues,Michaels,GOBP_POSITIVE_REGULATION_OF_NEURAL_PRECURSOR_CELL_PROLIFERATION,306,22433,29,2,0.0591463684770426,0.1457410346731416,1,"FLNA,MDK"
BP,human orthologues,Michaels,GOBP_POSITIVE_REGULATION_OF_VACUOLE_ORGANIZATION,306,22433,29,2,0.0591463684770426,0.1457410346731416,0,"ANXA2,STING1"
BP,human orthologues,Michaels,GOBP_REGULATION_OF_CELLULAR_RESPONSE_TO_VASCULAR_ENDOTHELIAL_GROWTH_FACTOR_STIMULUS,306,22433,29,2,0.0591463684770426,0.1457410346731416,1,"ANGPT1,CD63"
BP,human orthologues,Michaels,GOBP_REGULATION_OF_INTRINSIC_APOPTOTIC_SIGNALING_PATHWAY_BY_P53_CLASS_MEDIATOR,306,22433,29,2,0.0591463684770426,0.1457410346731416,2,"CD44,CD74"
BP,human orthologues,Michaels,GOBP_PYRIMIDINE_DEOXYRIBONUCLEOTIDE_METABOLIC_PROCESS,306,22433,29,2,0.0591463684770426,0.1457410346731416,1,"NT5C3A,TYMP"
BP,human orthologues,Michaels,GOBP_ANTIGEN_PROCESSING_AND_PRESENTATION_OF_PEPTIDE_ANTIGEN_VIA_MHC_CLASS_I,306,22433,29,2,0.0591463684770426,0.1457410346731416,1,"B2M,HLA-B"
BP,human orthologues,Michaels,GOBP_CELLULAR_RESPONSE_TO_VASCULAR_ENDOTHELIAL_GROWTH_FACTOR_STIMULUS,306,22433,65,3,0.0591690509516369,0.1457410346731416,1,"ANGPT1,ANXA1,CD63"
BP,human orthologues,Michaels,GOBP_RESPONSE_TO_PEPTIDE_HORMONE,306,22433,362,9,0.0612422094203965,0.1507119601100325,1,"ATP2B1,BLVRB,CSF2RA,CTSD,CYBB,GSTP1,KCNQ1,KLF1,PRKAR2B"
BP,human orthologues,Michaels,GOBP_REGULATION_OF_KETONE_METABOLIC_PROCESS,306,22433,109,4,0.062254208239329,0.153064880042659,0,"APOC1,CD74,DAB2,SLC45A3"
BP,human orthologues,Michaels,GOBP_REGULATION_OF_MONOCYTE_CHEMOTAXIS,306,22433,30,2,0.0628160847924298,0.1537562611675292,3,"ANO6,CCL5"
BP,human orthologues,Michaels,GOBP_POSITIVE_REGULATION_OF_NEUTROPHIL_MIGRATION,306,22433,30,2,0.0628160847924298,0.1537562611675292,1,"CD74,MDK"
BP,human orthologues,Michaels,GOBP_POSITIVE_REGULATION_OF_CELL_SUBSTRATE_JUNCTION_ORGANIZATION,306,22433,30,2,0.0628160847924298,0.1537562611675292,1,"MAPRE2,S100A10"
BP,human orthologues,Michaels,GOBP_POSITIVE_REGULATION_OF_VIRAL_GENOME_REPLICATION,306,22433,30,2,0.0628160847924298,0.1537562611675292,0,"CCL5,IFIT1"
BP,human orthologues,Michaels,GOBP_INTESTINAL_ABSORPTION,306,22433,30,2,0.0628160847924298,0.1537562611675292,0,"CD36,KCNQ1"
BP,human orthologues,Michaels,GOBP_REGULATION_OF_PEPTIDE_TRANSPORT,306,22433,156,5,0.062961503745131,0.1539746060338516,0,"ADCYAP1,CCL5,CD74,HLA-DRB1,IL6R"
BP,human orthologues,Michaels,GOBP_REGULATION_OF_NEUROGENESIS,306,22433,257,7,0.0632917560030082,0.1546441745693485,2,"ANXA2,B2M,KIT,MDK,S100A10,SERPINE2,VIM"
BP,human orthologues,Michaels,GOBP_DITERPENOID_METABOLIC_PROCESS,306,22433,67,3,0.0636407966358064,0.1553584153168215,0,"ALDH1A1,APOE,CYP1B1"
BP,human orthologues,Michaels,GOBP_REGULATION_OF_MUSCLE_CELL_DIFFERENTIATION,306,22433,110,4,0.0639425092437947,0.1558172000166849,1,"CAMK1,KIT,MEF2C,RBPMS2"
BP,human orthologues,Michaels,GOBP_RESPONSE_TO_IONIZING_RADIATION,306,22433,110,4,0.0639425092437947,0.1558172000166849,1,"CCND1,CDKN1A,GADD45A,IFI16"
BP,human orthologues,Michaels,GOBP_BONE_DEVELOPMENT,306,22433,111,4,0.0656546649752695,0.1598472243264563,1,"ANXA2,MEF2C,TIFAB,TYROBP"
BP,human orthologues,Michaels,GOBP_RESPONSE_TO_CADMIUM_ION,306,22433,31,2,0.0665608293011121,0.1613363818192443,0,"CYBB,KIT"
BP,human orthologues,Michaels,GOBP_POSITIVE_REGULATION_OF_BLOOD_CIRCULATION,306,22433,31,2,0.0665608293011121,0.1613363818192443,0,"KCNQ1,TPM1"
BP,human orthologues,Michaels,GOBP_REGULATION_OF_SMOOTH_MUSCLE_CELL_DIFFERENTIATION,306,22433,31,2,0.0665608293011121,0.1613363818192443,0,"KIT,RBPMS2"
BP,human orthologues,Michaels,GOBP_POSITIVE_REGULATION_OF_STEROID_METABOLIC_PROCESS,306,22433,31,2,0.0665608293011121,0.1613363818192443,1,"APOE,DAB2"
BP,human orthologues,Michaels,GOBP_OLIGODENDROCYTE_DEVELOPMENT,306,22433,31,2,0.0665608293011121,0.1613363818192443,2,"CD9,GSTP1"
BP,human orthologues,Michaels,GOBP_LIPOPROTEIN_METABOLIC_PROCESS,306,22433,69,3,0.0682641153764475,0.1651726254559097,0,"APOC1,APOE,CTSD"
BP,human orthologues,Michaels,GOBP_REGULATION_OF_CALCIUM_MEDIATED_SIGNALING,306,22433,69,3,0.0682641153764475,0.1651726254559097,1,"CLEC7A,HINT1,PLEK"
BP,human orthologues,Michaels,GOBP_REGULATION_OF_PROTEIN_CONTAINING_COMPLEX_DISASSEMBLY,306,22433,113,4,0.0691501251955895,0.1668741787759646,0,"ADRB2,CAPG,GSN,PLEK"
BP,human orthologues,Michaels,GOBP_BIOMINERAL_TISSUE_DEVELOPMENT,306,22433,113,4,0.0691501251955895,0.1668741787759646,2,"ANO6,ATP2B1,ISG15,MEF2C"
BP,human orthologues,Michaels,GOBP_NEGATIVE_REGULATION_OF_RESPONSE_TO_BIOTIC_STIMULUS,306,22433,113,4,0.0691501251955895,0.1668741787759646,1,"HLA-B,IFI16,ISG15,SAMHD1"
BP,human orthologues,Michaels,GOBP_LIGAND_GATED_ION_CHANNEL_SIGNALING_PATHWAY,306,22433,32,2,0.0703778877315181,0.1686483241440317,0,"ADRB2,MEF2C"
BP,human orthologues,Michaels,GOBP_NEGATIVE_REGULATION_OF_PROTEIN_LOCALIZATION_TO_MEMBRANE,306,22433,32,2,0.0703778877315181,0.1686483241440317,0,"ABI3,DAB2"
BP,human orthologues,Michaels,GOBP_REGULATION_OF_FIBROBLAST_MIGRATION,306,22433,32,2,0.0703778877315181,0.1686483241440317,0,"AKAP12,THBS1"
BP,human orthologues,Michaels,GOBP_GLYCEROPHOSPHOLIPID_CATABOLIC_PROCESS,306,22433,32,2,0.0703778877315181,0.1686483241440317,0,"APOC1,ENPP2"
BP,human orthologues,Michaels,GOBP_NEGATIVE_REGULATION_OF_NOTCH_SIGNALING_PATHWAY,306,22433,32,2,0.0703778877315181,0.1686483241440317,0,"DLK1,GATA2"
BP,human orthologues,Michaels,GOBP_RESPONSE_TO_VITAMIN_D,306,22433,32,2,0.0703778877315181,0.1686483241440317,1,"CD4,CDKN2D"
BP,human orthologues,Michaels,GOBP_NEGATIVE_REGULATION_OF_LEUKOCYTE_APOPTOTIC_PROCESS,306,22433,32,2,0.0703778877315181,0.1686483241440317,1,"CCL5,CD74"
BP,human orthologues,Michaels,GOBP_RESPONSE_TO_INTERFERON_BETA,306,22433,32,2,0.0703778877315181,0.1686483241440317,1,"IFI16,IFITM3"
BP,human orthologues,Michaels,GOBP_NUCLEOSIDE_MONOPHOSPHATE_METABOLIC_PROCESS,306,22433,70,3,0.0706315611908936,0.1691082570820434,1,"MPP1,NT5C3A,TYMP"
BP,human orthologues,Michaels,GOBP_ENDOTHELIUM_DEVELOPMENT,306,22433,114,4,0.0709332083715267,0.169682146488744,1,"CD34,ITGAX,RAP1B,VCL"
BP,human orthologues,Michaels,GOBP_POST_GOLGI_VESICLE_MEDIATED_TRANSPORT,306,22433,115,4,0.0727397038756787,0.1738517006243315,0,"CNST,EHD3,LAPTM5,STXBP5"
BP,human orthologues,Michaels,GOBP_SIGNAL_TRANSDUCTION_BY_P53_CLASS_MEDIATOR,306,22433,163,5,0.0729925548046318,0.1741031819708431,1,"CD44,CD74,CDKN1A,HINT1,IFI16"
BP,human orthologues,Michaels,GOBP_CELL_SURFACE_PATTERN_RECOGNITION_RECEPTOR_SIGNALING_PATHWAY,306,22433,71,3,0.0730356174094555,0.1741031819708431,0,"CD36,CLEC7A,SCIMP"
BP,human orthologues,Michaels,GOBP_POSITIVE_REGULATION_OF_PROTEIN_LOCALIZATION_TO_CELL_PERIPHERY,306,22433,71,3,0.0730356174094555,0.1741031819708431,0,"CNST,SNCA,STX3"
BP,human orthologues,Michaels,GOBP_RENAL_ABSORPTION,306,22433,33,2,0.0742646054678718,0.175354098600432,0,"GSN,KCNQ1"
BP,human orthologues,Michaels,GOBP_RELAXATION_OF_MUSCLE,306,22433,33,2,0.0742646054678718,0.175354098600432,0,"GSN,TIFAB"
BP,human orthologues,Michaels,GOBP_POSITIVE_REGULATION_OF_SMOOTH_MUSCLE_CELL_MIGRATION,306,22433,33,2,0.0742646054678718,0.175354098600432,1,"CCL5,MDK"
BP,human orthologues,Michaels,GOBP_NEGATIVE_REGULATION_OF_CHEMOTAXIS,306,22433,33,2,0.0742646054678718,0.175354098600432,1,"GSTP1,THBS1"
BP,human orthologues,Michaels,GOBP_REGULATION_OF_MEGAKARYOCYTE_DIFFERENTIATION,306,22433,33,2,0.0742646054678718,0.175354098600432,1,"MEF2C,MTURN"
BP,human orthologues,Michaels,GOBP_VASCULAR_ENDOTHELIAL_GROWTH_FACTOR_PRODUCTION,306,22433,33,2,0.0742646054678718,0.175354098600432,1,"CYP1B1,IL6R"
BP,human orthologues,Michaels,GOBP_POSITIVE_REGULATION_OF_INFLAMMASOME_MEDIATED_SIGNALING_PATHWAY,306,22433,33,2,0.0742646054678718,0.175354098600432,0,"BTK,CD36"
BP,human orthologues,Michaels,GOBP_T_CELL_LINEAGE_COMMITMENT,306,22433,33,2,0.0742646054678718,0.175354098600432,1,"IL6R,LGALS1"
BP,human orthologues,Michaels,GOBP_REGULATION_OF_T_HELPER_1_TYPE_IMMUNE_RESPONSE,306,22433,33,2,0.0742646054678718,0.175354098600432,1,"ANXA1,IL33R"
BP,human orthologues,Michaels,GOBP_REGULATION_OF_T_HELPER_17_TYPE_IMMUNE_RESPONSE,306,22433,33,2,0.0742646054678718,0.175354098600432,1,"CLEC7A,LGALS1"
BP,human orthologues,Michaels,GOBP_T_CELL_APOPTOTIC_PROCESS,306,22433,33,2,0.0742646054678718,0.175354098600432,0,"CCL5,IDO1"
BP,human orthologues,Michaels,GOBP_REGULATION_OF_LIPID_BIOSYNTHETIC_PROCESS,306,22433,164,5,0.0744929308809883,0.1757417206572153,0,"APOC1,APOE,CD74,DAB2,SLC45A3"
BP,human orthologues,Michaels,GOBP_RIBONUCLEOTIDE_CATABOLIC_PROCESS,306,22433,116,4,0.0745694879614071,0.175770935909031,0,"ENTPD1,HINT1,NT5C3A,STING1"
BP,human orthologues,Michaels,GOBP_DNA_DAMAGE_RESPONSE_SIGNAL_TRANSDUCTION_BY_P53_CLASS_MEDIATOR,306,22433,72,3,0.075475837817584,0.1771450897878,1,"CD44,CD74,CDKN1A"
BP,human orthologues,Michaels,GOBP_DIGESTIVE_SYSTEM_DEVELOPMENT,306,22433,72,3,0.075475837817584,0.1771450897878,2,"KCNQ1,KIT,RBPMS2"
BP,human orthologues,Michaels,GOBP_REGULATION_OF_PEPTIDYL_TYROSINE_PHOSPHORYLATION,306,22433,72,3,0.075475837817584,0.1771450897878,2,"ANGPT1,KIT,SAMSN1"
BP,human orthologues,Michaels,GOBP_REGULATION_OF_RECEPTOR_INTERNALIZATION,306,22433,72,3,0.075475837817584,0.1771450897878,0,"ANGPT1,ANXA2,CD63"
BP,human orthologues,Michaels,GOBP_HOST_MEDIATED_PERTURBATION_OF_VIRAL_PROCESS,306,22433,72,3,0.075475837817584,0.1771450897878,0,"APOE,CCL5,STOM"
BP,human orthologues,Michaels,GOBP_DEVELOPMENTAL_MATURATION,306,22433,216,6,0.0762708650580309,0.1788577905770091,2,"C1QA,CD63,CLEC7A,LYL1,RAB32,TRIM58"
BP,human orthologues,Michaels,GOBP_MORPHOGENESIS_OF_A_BRANCHING_EPITHELIUM,306,22433,73,3,0.077951768159889,0.182208430464312,1,"CTSH,CTSZ,MDK"
BP,human orthologues,Michaels,GOBP_VENTRICULAR_CARDIAC_MUSCLE_CELL_ACTION_POTENTIAL,306,22433,34,2,0.0782183864365961,0.182208430464312,1,"KCNH2,KCNQ1"
BP,human orthologues,Michaels,GOBP_REGULATION_OF_ACTIN_NUCLEATION,306,22433,34,2,0.0782183864365961,0.182208430464312,0,"CORO1A,GSN"
BP,human orthologues,Michaels,GOBP_IMMUNE_RESPONSE_TO_TUMOR_CELL,306,22433,34,2,0.0782183864365961,0.182208430464312,1,"HLA-DRB1,NKG7"
BP,human orthologues,Michaels,GOBP_EPIBOLY,306,22433,34,2,0.0782183864365961,0.182208430464312,1,"CD44,FLNA"
BP,human orthologues,Michaels,GOBP_TYPE_2_IMMUNE_RESPONSE,306,22433,34,2,0.0782183864365961,0.182208430464312,1,"ANXA1,CD74"
BP,human orthologues,Michaels,GOBP_PHOSPHOLIPASE_C_ACTIVATING_G_PROTEIN_COUPLED_RECEPTOR_SIGNALING_PATHWAY,306,22433,118,4,0.0782984018461099,0.182208430464312,1,"F2R,F2RL3,GPR157,PLEK"
BP,human orthologues,Michaels,GOBP_POSITIVE_REGULATION_OF_SYNAPTIC_TRANSMISSION,306,22433,118,4,0.0782984018461099,0.182208430464312,1,"APOE,NRGN,S100B,TYROBP"
BP,human orthologues,Michaels,GOBP_RESPONSE_TO_PURINE_CONTAINING_COMPOUND,306,22433,118,4,0.0782984018461099,0.182208430464312,1,"GATA1,KCNQ1,RAP1B,TIFAB"
BP,human orthologues,Michaels,GOBP_RESPONSE_TO_ALCOHOL,306,22433,218,6,0.0789251277935016,0.1835109720088294,1,"CCND1,CD4,CYBB,GSTP1,HPGD,S100B"
BP,human orthologues,Michaels,GOBP_POSITIVE_REGULATION_OF_LIPID_METABOLIC_PROCESS,306,22433,119,4,0.0801972594469954,0.185995168184014,0,"APOE,CD74,DAB2,SLC45A3"
BP,human orthologues,Michaels,GOBP_NEGATIVE_REGULATION_OF_CANONICAL_WNT_SIGNALING_PATHWAY,306,22433,119,4,0.0801972594469954,0.185995168184014,1,"APOE,DAB2,IGFBP2,MDK"
BP,human orthologues,Michaels,GOBP_NEGATIVE_REGULATION_OF_PHOSPHATE_METABOLIC_PROCESS,306,22433,119,4,0.0801972594469954,0.185995168184014,0,"CDKN1A,GADD45A,NIBAN1,SAMSN1"
BP,human orthologues,Michaels,GOBP_AMINE_TRANSPORT,306,22433,74,3,0.0804629466198504,0.1861385226281844,0,"RHAG,SLC18A2,SNCA"
BP,human orthologues,Michaels,GOBP_NEGATIVE_REGULATION_OF_POST_TRANSLATIONAL_PROTEIN_MODIFICATION,306,22433,74,3,0.0804629466198504,0.1861385226281844,0,"BEX1,CAPN3,ISG15"
BP,human orthologues,Michaels,GOBP_REGULATION_OF_CARDIAC_MUSCLE_CONTRACTION,306,22433,74,3,0.0804629466198504,0.1861385226281844,1,"ADRB2,EHD3,KCNQ1"
BP,human orthologues,Michaels,GOBP_MODIFIED_AMINO_ACID_METABOLIC_PROCESS,306,22433,168,5,0.0806611769276724,0.1862824313700631,1,"CKB,GPX1,GSTP1,HPGDS,SNCA"
BP,human orthologues,Michaels,GOBP_ORGANELLE_FUSION,306,22433,168,5,0.0806611769276724,0.1862824313700631,0,"ANXA1,ANXA2,SNCA,STX3,STXBP6"
BP,human orthologues,Michaels,GOBP_ALCOHOL_BIOSYNTHETIC_PROCESS,306,22433,120,4,0.0821188614595606,0.188193940973722,0,"APOE,DAB2,PLEK,SNCA"
BP,human orthologues,Michaels,GOBP_DEVELOPMENT_OF_PRIMARY_SEXUAL_CHARACTERISTICS,306,22433,120,4,0.0821188614595606,0.188193940973722,1,"CCND1,FLNA,GATA1,KIT"
BP,human orthologues,Michaels,GOBP_POSITIVE_REGULATION_OF_VASCULAR_ASSOCIATED_SMOOTH_MUSCLE_CELL_PROLIFERATION,306,22433,35,2,0.0822366920118379,0.188193940973722,0,"HPGD,RGCC"
BP,human orthologues,Michaels,GOBP_NEGATIVE_REGULATION_OF_CELL_MATRIX_ADHESION,306,22433,35,2,0.0822366920118379,0.188193940973722,1,"ARHGAP6,THBS1"
BP,human orthologues,Michaels,GOBP_POSITIVE_REGULATION_OF_FATTY_ACID_METABOLIC_PROCESS,306,22433,35,2,0.0822366920118379,0.188193940973722,0,"CD74,SLC45A3"
BP,human orthologues,Michaels,GOBP_POSITIVE_REGULATION_OF_NERVOUS_SYSTEM_PROCESS,306,22433,35,2,0.0822366920118379,0.188193940973722,1,"ITGAX,S100B"
BP,human orthologues,Michaels,GOBP_NEUROTRANSMITTER_UPTAKE,306,22433,35,2,0.0822366920118379,0.188193940973722,1,"SLC18A2,SNCA"
BP,human orthologues,Michaels,GOBP_REGULATION_OF_PROTEIN_LOCALIZATION_TO_CELL_SURFACE,306,22433,35,2,0.0822366920118379,0.188193940973722,0,"STX3,TYROBP"
BP,human orthologues,Michaels,GOBP_INOSITOL_PHOSPHATE_METABOLIC_PROCESS,306,22433,35,2,0.0822366920118379,0.188193940973722,0,"PLEK,SNCA"
BP,human orthologues,Michaels,GOBP_REGULATION_OF_MYELINATION,306,22433,35,2,0.0822366920118379,0.188193940973722,1,"ITGAX,S100B"
BP,human orthologues,Michaels,GOBP_RESPONSE_TO_CARBOHYDRATE,306,22433,169,5,0.0822446686183078,0.188193940973722,2,"CLEC7A,GPX1,GSTP1,HLA-DRB1,THBS1"
BP,human orthologues,Michaels,GOBP_NEGATIVE_REGULATION_OF_MYELOID_CELL_DIFFERENTIATION,306,22433,75,3,0.0830089042856395,0.1896258455699472,1,"C1QC,MEIS1,MEIS2"
BP,human orthologues,Michaels,GOBP_TRIGLYCERIDE_METABOLIC_PROCESS,306,22433,75,3,0.0830089042856395,0.1896258455699472,0,"APOC1,APOE,MGLL"
BP,human orthologues,Michaels,GOBP_NEGATIVE_REGULATION_OF_CATABOLIC_PROCESS,306,22433,330,8,0.0837617014577303,0.1910268944985208,1,"ANXA2,APOC1,CST3,FLNA,LAMP3,SNCA,STING1,TIMP3"
BP,human orthologues,Michaels,GOBP_RESPONSE_TO_RADIATION,306,22433,330,8,0.0837617014577303,0.1910268944985208,2,"CCND1,CDKN1A,CDKN2D,GADD45A,GPX1,IFI16,KIT,NPM1"
BP,human orthologues,Michaels,GOBP_ORGANOPHOSPHATE_ESTER_TRANSPORT,306,22433,170,5,0.0838446208532627,0.1910569188994066,0,"ANO6,APOC1,APOE,DBI,SLC37A1"
BP,human orthologues,Michaels,GOBP_REGULATION_OF_SYNAPSE_STRUCTURE_OR_ACTIVITY,306,22433,276,7,0.0849571872815249,0.1934312019651678,1,"ABI3,APOE,CAMK1,CTTNBP2,MEF2C,SNCA,SPARC"
BP,human orthologues,Michaels,GOBP_NEPHRON_EPITHELIUM_DEVELOPMENT,306,22433,76,3,0.0855891656023717,0.1947082430107111,2,"CD34,MEF2C,MTSS1"
BP,human orthologues,Michaels,GOBP_REGULATION_OF_NEURON_MIGRATION,306,22433,36,2,0.0863170399398026,0.1947465999959796,1,"FLNA,MDK"
BP,human orthologues,Michaels,GOBP_NEGATIVE_REGULATION_OF_CELL_JUNCTION_ASSEMBLY,306,22433,36,2,0.0863170399398026,0.1947465999959796,1,"ARHGAP6,THBS1"
BP,human orthologues,Michaels,GOBP_POSITIVE_REGULATION_OF_PROTEIN_CONTAINING_COMPLEX_DISASSEMBLY,306,22433,36,2,0.0863170399398026,0.1947465999959796,0,"ADRB2,PLEK"
BP,human orthologues,Michaels,GOBP_ACYLGLYCEROL_HOMEOSTASIS,306,22433,36,2,0.0863170399398026,0.1947465999959796,0,"APOC1,APOE"
BP,human orthologues,Michaels,GOBP_ACTIVATED_T_CELL_PROLIFERATION,306,22433,36,2,0.0863170399398026,0.1947465999959796,0,"IGFBP2,LAPTM5"
BP,human orthologues,Michaels,GOBP_NEGATIVE_REGULATION_OF_ACTIN_FILAMENT_DEPOLYMERIZATION,306,22433,36,2,0.0863170399398026,0.1947465999959796,0,"CAPG,GSN"
BP,human orthologues,Michaels,GOBP_POSITIVE_REGULATION_OF_FIBROBLAST_PROLIFERATION,306,22433,36,2,0.0863170399398026,0.1947465999959796,1,"CD74,CDKN1A"
BP,human orthologues,Michaels,GOBP_REGULATION_OF_ENDOCRINE_PROCESS,306,22433,36,2,0.0863170399398026,0.1947465999959796,0,"DAB2,F2R"
BP,human orthologues,Michaels,GOBP_REGULATION_OF_DNA_DAMAGE_RESPONSE_SIGNAL_TRANSDUCTION_BY_P53_CLASS_MEDIATOR,306,22433,36,2,0.0863170399398026,0.1947465999959796,1,"CD44,CD74"
BP,human orthologues,Michaels,GOBP_REGULATION_OF_ACUTE_INFLAMMATORY_RESPONSE,306,22433,36,2,0.0863170399398026,0.1947465999959796,1,"BTK,GSTP1"
BP,human orthologues,Michaels,GOBP_VESICLE_MEDIATED_TRANSPORT_TO_THE_PLASMA_MEMBRANE,306,22433,172,5,0.087093662843063,0.1963370720388064,0,"ARL4C,CNST,EHD3,STX3,STXBP5"
BP,human orthologues,Michaels,GOBP_POSITIVE_REGULATION_OF_ENDOTHELIAL_CELL_PROLIFERATION,306,22433,77,3,0.0882032488111013,0.1985116667983621,1,"GATA2,HMOX1,MDK"
BP,human orthologues,Michaels,GOBP_REGULATION_OF_PROTEIN_DEPOLYMERIZATION,306,22433,77,3,0.0882032488111013,0.1985116667983621,0,"CAPG,GSN,PLEK"
BP,human orthologues,Michaels,GOBP_POSITIVE_REGULATION_OF_PHOSPHATIDYLINOSITOL_3_KINASE_PROTEIN_KINASE_B_SIGNAL_TRANSDUCTION,306,22433,174,5,0.090407789034511,0.2017603680686287,2,"ANGPT1,CCL5,F2R,KIT,THBS1"
BP,human orthologues,Michaels,GOBP_NEGATIVE_REGULATION_OF_PROTEIN_LOCALIZATION,306,22433,174,5,0.090407789034511,0.2017603680686287,1,"ABI3,APOE,CD36,DAB2,F2R"
BP,human orthologues,Michaels,GOBP_POSITIVE_REGULATION_OF_MYOBLAST_DIFFERENTIATION,306,22433,37,2,0.0904570032815903,0.2017603680686287,0,"ACTB,MEF2C"
BP,human orthologues,Michaels,GOBP_DETECTION_OF_MECHANICAL_STIMULUS,306,22433,37,2,0.0904570032815903,0.2017603680686287,0,"KCNQ1,KIT"
BP,human orthologues,Michaels,GOBP_REGULATION_OF_LEUKOCYTE_DEGRANULATION,306,22433,37,2,0.0904570032815903,0.2017603680686287,1,"GATA1,GATA2"
BP,human orthologues,Michaels,GOBP_HOST_MEDIATED_ACTIVATION_OF_VIRAL_PROCESS,306,22433,37,2,0.0904570032815903,0.2017603680686287,0,"APOE,STOM"
BP,human orthologues,Michaels,GOBP_STRIATED_MUSCLE_CELL_APOPTOTIC_PROCESS,306,22433,37,2,0.0904570032815903,0.2017603680686287,0,"ADRB2,MDK"
BP,human orthologues,Michaels,GOBP_LIPID_EXPORT_FROM_CELL,306,22433,37,2,0.0904570032815903,0.2017603680686287,0,"DAB2,KCNQ1"
BP,human orthologues,Michaels,GOBP_POSITIVE_REGULATION_OF_DENDRITIC_SPINE_DEVELOPMENT,306,22433,37,2,0.0904570032815903,0.2017603680686287,0,"APOE,CAMK1"
BP,human orthologues,Michaels,GOBP_EPITHELIAL_CELL_APOPTOTIC_PROCESS,306,22433,37,2,0.0904570032815903,0.2017603680686287,1,"GSN,MDK"
BP,human orthologues,Michaels,GOBP_RESPONSE_TO_INTERLEUKIN_6,306,22433,37,2,0.0904570032815903,0.2017603680686287,1,"C1QTNF4,IL6R"
BP,human orthologues,Michaels,GOBP_ADENYLATE_CYCLASE_INHIBITING_G_PROTEIN_COUPLED_RECEPTOR_SIGNALING_PATHWAY,306,22433,79,3,0.093530925392074,0.2081082084881323,0,"ADRB2,AKAP12,FLNA"
BP,human orthologues,Michaels,GOBP_REGULATION_OF_FATTY_ACID_METABOLIC_PROCESS,306,22433,79,3,0.093530925392074,0.2081082084881323,0,"APOC1,CD74,SLC45A3"
BP,human orthologues,Michaels,GOBP_HINDBRAIN_DEVELOPMENT,306,22433,79,3,0.093530925392074,0.2081082084881323,0,"CD3E,FLNA,MDK"
BP,human orthologues,Michaels,GOBP_CELLULAR_RESPONSE_TO_PEPTIDE_HORMONE_STIMULUS,306,22433,283,7,0.0938884430464935,0.2087341278444366,1,"ATP2B1,BLVRB,CSF2RA,CTSD,GSTP1,KLF1,PRKAR2B"
BP,human orthologues,Michaels,GOBP_RIBOSE_PHOSPHATE_METABOLIC_PROCESS,306,22433,339,8,0.0941323690102584,0.2091066980690168,1,"ENTPD1,GUCY1B1,HINT1,MPP1,NT5C3A,STING1,TMSB4X,TPST2"
BP,human orthologues,Michaels,GOBP_FIBROBLAST_MIGRATION,306,22433,38,2,0.0946542093742343,0.2099254084826135,0,"AKAP12,THBS1"
BP,human orthologues,Michaels,GOBP_NEUTRAL_LIPID_CATABOLIC_PROCESS,306,22433,38,2,0.0946542093742343,0.2099254084826135,0,"APOC1,MGLL"
BP,human orthologues,Michaels,GOBP_CELL_CYCLE_G1_S_PHASE_TRANSITION,306,22433,230,6,0.0959246060150024,0.2125707895429544,0,"ACTB,CCND1,CDKN1A,CDKN2D,RGCC,TMSB4X"
BP,human orthologues,Michaels,GOBP_CELLULAR_RESPONSE_TO_REACTIVE_OXYGEN_SPECIES,306,22433,127,4,0.0961939574138319,0.2125895348268372,1,"BTK,CD36,CYP1B1,TPM1"
BP,human orthologues,Michaels,GOBP_REGULATION_OF_CELL_SIZE,306,22433,127,4,0.0961939574138319,0.2125895348268372,2,"ANO6,APOE,PLEK,VIM"
BP,human orthologues,Michaels,GOBP_CARDIAC_MUSCLE_CELL_ACTION_POTENTIAL,306,22433,80,3,0.0962435279975458,0.2125895348268372,1,"FLNA,KCNH2,KCNQ1"
BP,human orthologues,Michaels,GOBP_MEMBRANE_DEPOLARIZATION,306,22433,80,3,0.0962435279975458,0.2125895348268372,0,"B2M,IFI6,KCNH2"
BP,human orthologues,Michaels,GOBP_RESPONSE_TO_TRANSFORMING_GROWTH_FACTOR_BETA,306,22433,231,6,0.0974233302957622,0.2150221609025726,2,"DAB2,HPGD,MEF2C,RGCC,THBS1,TSC22D1"
BP,human orthologues,Michaels,GOBP_POSITIVE_REGULATION_OF_INTERLEUKIN_10_PRODUCTION,306,22433,39,2,0.09890633880964,0.2172500437718533,1,"CLEC7A,ISG15"
BP,human orthologues,Michaels,GOBP_REGULATION_OF_TOLL_LIKE_RECEPTOR_SIGNALING_PATHWAY,306,22433,39,2,0.09890633880964,0.2172500437718533,1,"CD36,S100A9"
BP,human orthologues,Michaels,GOBP_RHYTHMIC_BEHAVIOR,306,22433,39,2,0.09890633880964,0.2172500437718533,0,"GPR157,KCNQ1"
BP,human orthologues,Michaels,GOBP_REGULATION_OF_CELLULAR_SENESCENCE,306,22433,39,2,0.09890633880964,0.2172500437718533,1,"ABI3,B2M"
BP,human orthologues,Michaels,GOBP_ORGAN_OR_TISSUE_SPECIFIC_IMMUNE_RESPONSE,306,22433,39,2,0.09890633880964,0.2172500437718533,0,"IL6R,RNASE2"
BP,human orthologues,Michaels,GOBP_TRANSFORMING_GROWTH_FACTOR_BETA_RECEPTOR_SIGNALING_PATHWAY,306,22433,179,5,0.0989741157202123,0.2172500437718533,0,"DAB2,HPGD,RGCC,THBS1,TSC22D1"
BP,human orthologues,Michaels,GOBP_VASCULAR_TRANSPORT,306,22433,81,3,0.0989879717514687,0.2172500437718533,0,"APOE,CD36,SLC2A3"
BP,human orthologues,Michaels,GOBP_REGULATION_OF_JNK_CASCADE,306,22433,129,4,0.1004109730529957,0.2201966814989233,1,"GADD45A,GSTP1,MTURN,SERPINF2"
BP,human orthologues,Michaels,GOBP_NEGATIVE_REGULATION_OF_MONOATOMIC_ION_TRANSPORT,306,22433,82,3,0.1017637500165746,0.22262852339888,1,"B2M,KCNH2,KCNQ1"
BP,human orthologues,Michaels,GOBP_MONOSACCHARIDE_TRANSMEMBRANE_TRANSPORT,306,22433,82,3,0.1017637500165746,0.22262852339888,0,"PPBP,SLC2A3,SLC45A3"
BP,human orthologues,Michaels,GOBP_NEGATIVE_REGULATION_OF_CELLULAR_RESPONSE_TO_GROWTH_FACTOR_STIMULUS,306,22433,82,3,0.1017637500165746,0.22262852339888,1,"ANGPT1,RBPMS2,THBS1"
BP,human orthologues,Michaels,GOBP_STRIATED_MUSCLE_CELL_DIFFERENTIATION,306,22433,234,6,0.1019940812319384,0.2227765458487076,1,"CAPN3,CD9,MEF2C,MEIS1,MYL9,TPM1"
BP,human orthologues,Michaels,GOBP_REGULATION_OF_INTRACELLULAR_TRANSPORT,306,22433,234,6,0.1019940812319384,0.2227765458487076,0,"ANXA2,CAMK1,CD36,DAB2,FLNA,TRIM58"
BP,human orthologues,Michaels,GOBP_REGULATION_OF_RELEASE_OF_CYTOCHROME_C_FROM_MITOCHONDRIA,306,22433,40,2,0.1032111244311368,0.2241834019166406,0,"GPX1,IFI6"
BP,human orthologues,Michaels,GOBP_NEGATIVE_REGULATION_OF_ALPHA_BETA_T_CELL_ACTIVATION,306,22433,40,2,0.1032111244311368,0.2241834019166406,2,"ANXA1,LGALS1"
BP,human orthologues,Michaels,GOBP_POSITIVE_REGULATION_OF_G1_S_TRANSITION_OF_MITOTIC_CELL_CYCLE,306,22433,40,2,0.1032111244311368,0.2241834019166406,0,"CCND1,RGCC"
BP,human orthologues,Michaels,GOBP_NEGATIVE_REGULATION_OF_SIGNAL_TRANSDUCTION_BY_P53_CLASS_MEDIATOR,306,22433,40,2,0.1032111244311368,0.2241834019166406,0,"CD44,CD74"
BP,human orthologues,Michaels,GOBP_CGAS_STING_SIGNALING_PATHWAY,306,22433,40,2,0.1032111244311368,0.2241834019166406,0,"BTK,STING1"
BP,human orthologues,Michaels,GOBP_SIGNAL_TRANSDUCTION_IN_ABSENCE_OF_LIGAND,306,22433,40,2,0.1032111244311368,0.2241834019166406,0,"GATA1,IFI6"
BP,human orthologues,Michaels,GOBP_POSITIVE_REGULATION_OF_REGULATED_SECRETORY_PATHWAY,306,22433,40,2,0.1032111244311368,0.2241834019166406,1,"GATA1,GATA2"
BP,human orthologues,Michaels,GOBP_RESPONSE_TO_LIGHT_STIMULUS,306,22433,235,6,0.103542377112661,0.2247246996129782,1,"CCND1,CDKN1A,CDKN2D,GPX1,KIT,NPM1"
BP,human orthologues,Michaels,GOBP_CELL_CELL_FUSION,306,22433,83,3,0.1045703523237993,0.2264175454663132,1,"CAMK1,CD9,TYROBP"
BP,human orthologues,Michaels,GOBP_MORPHOGENESIS_OF_A_BRANCHING_STRUCTURE,306,22433,83,3,0.1045703523237993,0.2264175454663132,1,"CTSH,CTSZ,MDK"
BP,human orthologues,Michaels,GOBP_REGULATION_OF_NOTCH_SIGNALING_PATHWAY,306,22433,83,3,0.1045703523237993,0.2264175454663132,0,"DLK1,GATA2,KIT"
BP,human orthologues,Michaels,GOBP_POSITIVE_REGULATION_OF_INTRACELLULAR_TRANSPORT,306,22433,131,4,0.1047123012450404,0.2265458081438908,0,"ANXA2,CAMK1,DAB2,FLNA"
BP,human orthologues,Michaels,GOBP_REGULATION_OF_NEURON_PROJECTION_DEVELOPMENT,306,22433,348,8,0.1052057698168653,0.2274337833688982,3,"ABI3,APOE,CAMK1,DAB2,ITGA6,MDK,S100A9,VIM"
BP,human orthologues,Michaels,GOBP_CELLULAR_RESPONSE_TO_ABIOTIC_STIMULUS,306,22433,292,7,0.1061105725545637,0.2292088787278786,1,"CAPN3,CD40,CDKN1A,GADD45A,IFI16,MYLK,NPM1"
BP,human orthologues,Michaels,GOBP_ACTION_POTENTIAL,306,22433,132,4,0.1068941118159496,0.2307194422883262,0,"CD36,FLNA,KCNH2,KCNQ1"
BP,human orthologues,Michaels,GOBP_NEURAL_PRECURSOR_CELL_PROLIFERATION,306,22433,84,3,0.1074072647267009,0.2308967347973312,1,"FLNA,GATA2,MDK"
BP,human orthologues,Michaels,GOBP_MYOBLAST_DIFFERENTIATION,306,22433,84,3,0.1074072647267009,0.2308967347973312,0,"ACTB,CAPN3,MEF2C"
BP,human orthologues,Michaels,GOBP_NEGATIVE_REGULATION_OF_CANONICAL_NF_KAPPAB_SIGNAL_TRANSDUCTION,306,22433,84,3,0.1074072647267009,0.2308967347973312,1,"GSTP1,TIFAB,TMSB4X"
BP,human orthologues,Michaels,GOBP_POSITIVE_REGULATION_OF_EXTRINSIC_APOPTOTIC_SIGNALING_PATHWAY,306,22433,41,2,0.1075663503473511,0.2308967347973312,1,"LTB,THBS1"
BP,human orthologues,Michaels,GOBP_GLYCOPROTEIN_CATABOLIC_PROCESS,306,22433,41,2,0.1075663503473511,0.2308967347973312,0,"BTK,CST3"
BP,human orthologues,Michaels,GOBP_REGULATION_OF_HEART_RATE_BY_CARDIAC_CONDUCTION,306,22433,41,2,0.1075663503473511,0.2308967347973312,1,"KCNH2,KCNQ1"
BP,human orthologues,Michaels,GOBP_REGULATION_OF_MEMBRANE_DEPOLARIZATION,306,22433,41,2,0.1075663503473511,0.2308967347973312,0,"B2M,IFI6"
BP,human orthologues,Michaels,GOBP_MESENCHYMAL_CELL_DIFFERENTIATION,306,22433,184,5,0.1079339457751608,0.2315043676414766,2,"DAB2,MDK,MEF2C,RGCC,S100A4"
BP,human orthologues,Michaels,GOBP_SIGNAL_TRANSDUCTION_IN_RESPONSE_TO_DNA_DAMAGE,306,22433,185,5,0.1097721775801273,0.2348953081187256,1,"CCND1,CD44,CD74,CDKN1A,GADD45A"
BP,human orthologues,Michaels,GOBP_POTASSIUM_ION_TRANSPORT,306,22433,185,5,0.1097721775801273,0.2348953081187256,1,"ANO6,CD63,FLNA,KCNH2,KCNQ1"
BP,human orthologues,Michaels,GOBP_DENDRITE_DEVELOPMENT,306,22433,185,5,0.1097721775801273,0.2348953081187256,0,"ABI3,APOE,CAMK1,CD3E,MEF2C"
BP,human orthologues,Michaels,GOBP_REGULATION_OF_NEUROTRANSMITTER_TRANSPORT,306,22433,85,3,0.1102739701448987,0.235600939334538,0,"MEF2C,RAP1B,SNCA"
BP,human orthologues,Michaels,GOBP_TRANSITION_METAL_ION_TRANSPORT,306,22433,85,3,0.1102739701448987,0.235600939334538,0,"B2M,FTH1,FTL"
BP,human orthologues,Michaels,GOBP_PURINE_CONTAINING_COMPOUND_CATABOLIC_PROCESS,306,22433,134,4,0.1113190554837498,0.2376483967030327,0,"ENTPD1,HINT1,SAMHD1,STING1"
BP,human orthologues,Michaels,GOBP_POSITIVE_REGULATION_OF_CALCIUM_MEDIATED_SIGNALING,306,22433,42,2,0.111969850963119,0.2377406370449481,2,"CLEC7A,HINT1"
BP,human orthologues,Michaels,GOBP_RETINOL_METABOLIC_PROCESS,306,22433,42,2,0.111969850963119,0.2377406370449481,0,"ALDH1A1,CYP1B1"
BP,human orthologues,Michaels,GOBP_STRIATED_MUSCLE_CELL_PROLIFERATION,306,22433,42,2,0.111969850963119,0.2377406370449481,0,"ANGPT1,MEF2C"
BP,human orthologues,Michaels,GOBP_SARCOMERE_ORGANIZATION,306,22433,42,2,0.111969850963119,0.2377406370449481,0,"CAPN3,TPM1"
BP,human orthologues,Michaels,GOBP_NEGATIVE_REGULATION_OF_MUSCLE_CELL_APOPTOTIC_PROCESS,306,22433,42,2,0.111969850963119,0.2377406370449481,0,"ADRB2,MDK"
BP,human orthologues,Michaels,GOBP_NEGATIVE_REGULATION_OF_CARBOHYDRATE_METABOLIC_PROCESS,306,22433,42,2,0.111969850963119,0.2377406370449481,0,"PLEK,STING1"
BP,human orthologues,Michaels,GOBP_POSITIVE_REGULATION_OF_INTERFERON_BETA_PRODUCTION,306,22433,42,2,0.111969850963119,0.2377406370449481,0,"ISG15,STING1"
BP,human orthologues,Michaels,GOBP_OSTEOCLAST_DIFFERENTIATION,306,22433,86,3,0.1131699486967945,0.2399167875236224,2,"ANXA2,DLK1,TYROBP"
BP,human orthologues,Michaels,GOBP_MUSCLE_ADAPTATION,306,22433,86,3,0.1131699486967945,0.2399167875236224,1,"GSN,HMOX1,LMNA"
BP,human orthologues,Michaels,GOBP_REGULATION_OF_SMALL_GTPASE_MEDIATED_SIGNAL_TRANSDUCTION,306,22433,298,7,0.1147123710171654,0.2429985956813736,1,"APOE,ARHGAP18,ARHGAP21,ARHGAP6,F2R,FGD2,MAPRE2"
BP,human orthologues,Michaels,GOBP_MICROTUBULE_POLYMERIZATION_OR_DEPOLYMERIZATION,306,22433,136,4,0.1158244322070676,0.2451646984661193,1,"ACTB,MAPRE2,SNCA,STMN1"
BP,human orthologues,Michaels,GOBP_POSITIVE_REGULATION_OF_JNK_CASCADE,306,22433,87,3,0.1160946780218273,0.2451683292997571,0,"GADD45A,MTURN,SERPINF2"
BP,human orthologues,Michaels,GOBP_FATTY_ACID_TRANSPORT,306,22433,87,3,0.1160946780218273,0.2451683292997571,1,"APOE,CD36,THBS1"
BP,human orthologues,Michaels,GOBP_REGULATION_OF_HEART_RATE,306,22433,87,3,0.1160946780218273,0.2451683292997571,1,"KCNH2,KCNQ1,TPM1"
BP,human orthologues,Michaels,GOBP_PLATELET_DERIVED_GROWTH_FACTOR_RECEPTOR_SIGNALING_PATHWAY,306,22433,43,2,0.1164195100271589,0.2452869522802987,1,"APOE,SNCA"
BP,human orthologues,Michaels,GOBP_BONE_MORPHOGENESIS,306,22433,43,2,0.1164195100271589,0.2452869522802987,1,"MEF2C,TIFAB"
BP,human orthologues,Michaels,GOBP_POSITIVE_REGULATION_OF_GLIOGENESIS,306,22433,43,2,0.1164195100271589,0.2452869522802987,2,"MDK,SERPINE2"
BP,human orthologues,Michaels,GOBP_POSITIVE_REGULATION_OF_GROWTH,306,22433,189,5,0.1172761637406441,0.2469019311957142,1,"CAPN3,CD36,MEF2C,S100A9,VIM"
BP,human orthologues,Michaels,GOBP_REGULATION_OF_BONE_REMODELING,306,22433,44,2,0.1209132596962295,0.253973480297525,2,"DLK1,MDK"
BP,human orthologues,Michaels,GOBP_POTASSIUM_ION_IMPORT_ACROSS_PLASMA_MEMBRANE,306,22433,44,2,0.1209132596962295,0.253973480297525,1,"KCNH2,KCNQ1"
BP,human orthologues,Michaels,GOBP_MORPHOGENESIS_OF_AN_EPITHELIAL_SHEET,306,22433,44,2,0.1209132596962295,0.253973480297525,0,"CD44,FLNA"
BP,human orthologues,Michaels,GOBP_PRIMARY_ALCOHOL_METABOLIC_PROCESS,306,22433,90,3,0.1250361163289639,0.2566159065842166,0,"ALDH1A1,CYP1B1,DAB2"
BP,human orthologues,Michaels,GOBP_POSITIVE_REGULATION_OF_TRANSMEMBRANE_RECEPTOR_PROTEIN_SERINE_THREONINE_KINASE_SIGNALING_PATHWAY,306,22433,90,3,0.1250361163289639,0.2566159065842166,0,"DAB2,THBS1,TSC22D1"
BP,human orthologues,Michaels,GOBP_IMPORT_INTO_NUCLEUS,306,22433,140,4,0.1250698908630264,0.2566159065842166,0,"CD36,CDKN1A,FLNA,NPM1"
BP,human orthologues,Michaels,GOBP_REGULATION_OF_CARBOHYDRATE_METABOLIC_PROCESS,306,22433,140,4,0.1250698908630264,0.2566159065842166,0,"PLEK,SLC45A3,SNCA,STING1"
BP,human orthologues,Michaels,GOBP_PANCREAS_DEVELOPMENT,306,22433,45,2,0.1254490796155031,0.2566159065842166,0,"IL6R,MEIS2"
BP,human orthologues,Michaels,GOBP_CHOLESTEROL_EFFLUX,306,22433,45,2,0.1254490796155031,0.2566159065842166,0,"APOC1,APOE"
BP,human orthologues,Michaels,GOBP_CELLULAR_RESPONSE_TO_CORTICOSTEROID_STIMULUS,306,22433,45,2,0.1254490796155031,0.2566159065842166,2,"ANXA1,GSTP1"
BP,human orthologues,Michaels,GOBP_VASCULAR_ENDOTHELIAL_GROWTH_FACTOR_SIGNALING_PATHWAY,306,22433,45,2,0.1254490796155031,0.2566159065842166,1,"ANGPT1,CD63"
BP,human orthologues,Michaels,GOBP_NEGATIVE_REGULATION_OF_TRANSMEMBRANE_TRANSPORT,306,22433,91,3,0.1280705862753039,0.2566159065842166,1,"KCNH2,KCNQ1,THBS1"
BP,human orthologues,Michaels,GOBP_NEGATIVE_REGULATION_OF_INTRINSIC_APOPTOTIC_SIGNALING_PATHWAY,306,22433,91,3,0.1280705862753039,0.2566159065842166,1,"CD44,CD74,CDKN2D"
BP,human orthologues,Michaels,GOBP_REGULATION_OF_STRIATED_MUSCLE_CONTRACTION,306,22433,91,3,0.1280705862753039,0.2566159065842166,1,"ADRB2,EHD3,KCNQ1"
BP,human orthologues,Michaels,GOBP_VESICLE_BUDDING_FROM_MEMBRANE,306,22433,91,3,0.1280705862753039,0.2566159065842166,0,"ANXA2,MX1,S100A10"
BP,human orthologues,Michaels,GOBP_POSITIVE_REGULATION_OF_ASTROCYTE_DIFFERENTIATION,306,22433,10,1,0.1283547981089364,0.2566159065842166,,SERPINE2
BP,human orthologues,Michaels,GOBP_REGULATION_OF_CDC42_PROTEIN_SIGNAL_TRANSDUCTION,306,22433,10,1,0.1283547981089364,0.2566159065842166,1,APOE
BP,human orthologues,Michaels,GOBP_REGULATION_OF_CHEMOKINE_MEDIATED_SIGNALING_PATHWAY,306,22433,10,1,0.1283547981089364,0.2566159065842166,0,CCL5
BP,human orthologues,Michaels,GOBP_SOMATIC_DIVERSIFICATION_OF_IMMUNE_RECEPTORS_VIA_SOMATIC_MUTATION,306,22433,10,1,0.1283547981089364,0.2566159065842166,,SAMHD1
BP,human orthologues,Michaels,GOBP_NEGATIVE_REGULATION_OF_T_CELL_APOPTOTIC_PROCESS,306,22433,10,1,0.1283547981089364,0.2566159065842166,0,CCL5
BP,human orthologues,Michaels,GOBP_CARBOHYDRATE_MEDIATED_SIGNALING,306,22433,10,1,0.1283547981089364,0.2566159065842166,0,CLEC7A
BP,human orthologues,Michaels,GOBP_DNA_STRAND_RESECTION_INVOLVED_IN_REPLICATION_FORK_PROCESSING,306,22433,10,1,0.1283547981089364,0.2566159065842166,0,SAMHD1
BP,human orthologues,Michaels,GOBP_PROTEIN_LOCALIZATION_TO_NUCLEAR_ENVELOPE,306,22433,10,1,0.1283547981089364,0.2566159065842166,0,LMNA
BP,human orthologues,Michaels,GOBP_NEGATIVE_REGULATION_OF_CELL_FATE_COMMITMENT,306,22433,10,1,0.1283547981089364,0.2566159065842166,,LGALS1
BP,human orthologues,Michaels,GOBP_DENTATE_GYRUS_DEVELOPMENT,306,22433,10,1,0.1283547981089364,0.2566159065842166,1,MDK
BP,human orthologues,Michaels,GOBP_POSITIVE_REGULATION_OF_STRIATED_MUSCLE_CELL_APOPTOTIC_PROCESS,306,22433,10,1,0.1283547981089364,0.2566159065842166,0,ADRB2
BP,human orthologues,Michaels,GOBP_NEGATIVE_REGULATION_OF_TYPE_2_IMMUNE_RESPONSE,306,22433,10,1,0.1283547981089364,0.2566159065842166,,ANXA1
BP,human orthologues,Michaels,GOBP_HEPATIC_STELLATE_CELL_ACTIVATION,306,22433,10,1,0.1283547981089364,0.2566159065842166,,AKAP12
BP,human orthologues,Michaels,GOBP_HEPATOCYTE_APOPTOTIC_PROCESS,306,22433,10,1,0.1283547981089364,0.2566159065842166,0,GSN
BP,human orthologues,Michaels,GOBP_MONOCYTE_EXTRAVASATION,306,22433,10,1,0.1283547981089364,0.2566159065842166,,JAML
BP,human orthologues,Michaels,GOBP_CMP_METABOLIC_PROCESS,306,22433,10,1,0.1283547981089364,0.2566159065842166,0,NT5C3A
BP,human orthologues,Michaels,GOBP_POSITIVE_REGULATION_OF_CHEMOKINE_C_X_C_MOTIF_LIGAND_2_PRODUCTION,306,22433,10,1,0.1283547981089364,0.2566159065842166,,CD74
BP,human orthologues,Michaels,GOBP_CELLULAR_RESPONSE_TO_ETHANOL,306,22433,10,1,0.1283547981089364,0.2566159065842166,,CYBB
BP,human orthologues,Michaels,GOBP_POSITIVE_REGULATION_OF_MEGAKARYOCYTE_DIFFERENTIATION,306,22433,10,1,0.1283547981089364,0.2566159065842166,,MTURN
BP,human orthologues,Michaels,GOBP_INTERLEUKIN_27_MEDIATED_SIGNALING_PATHWAY,306,22433,10,1,0.1283547981089364,0.2566159065842166,,MX1
BP,human orthologues,Michaels,GOBP_INTERLEUKIN_15_MEDIATED_SIGNALING_PATHWAY,306,22433,10,1,0.1283547981089364,0.2566159065842166,,CD4
BP,human orthologues,Michaels,GOBP_SKIN_MORPHOGENESIS,306,22433,10,1,0.1283547981089364,0.2566159065842166,,ITGA6
BP,human orthologues,Michaels,GOBP_REGULATION_OF_HEPATOCYTE_PROLIFERATION,306,22433,10,1,0.1283547981089364,0.2566159065842166,0,MDK
BP,human orthologues,Michaels,GOBP_GASTRO_INTESTINAL_SYSTEM_SMOOTH_MUSCLE_CONTRACTION,306,22433,10,1,0.1283547981089364,0.2566159065842166,,KIT
BP,human orthologues,Michaels,GOBP_REGULATION_OF_FAT_CELL_PROLIFERATION,306,22433,10,1,0.1283547981089364,0.2566159065842166,0,IL6R
BP,human orthologues,Michaels,GOBP_LACTONE_METABOLIC_PROCESS,306,22433,10,1,0.1283547981089364,0.2566159065842166,,SLC2A3
BP,human orthologues,Michaels,GOBP_CELLULAR_RESPONSE_TO_MURAMYL_DIPEPTIDE,306,22433,10,1,0.1283547981089364,0.2566159065842166,,VIM
BP,human orthologues,Michaels,GOBP_MINERALOCORTICOID_METABOLIC_PROCESS,306,22433,10,1,0.1283547981089364,0.2566159065842166,,DAB2
BP,human orthologues,Michaels,GOBP_LENS_FIBER_CELL_DEVELOPMENT,306,22433,10,1,0.1283547981089364,0.2566159065842166,,WNT5B
BP,human orthologues,Michaels,GOBP_CEREBELLAR_GRANULAR_LAYER_DEVELOPMENT,306,22433,10,1,0.1283547981089364,0.2566159065842166,0,MDK
BP,human orthologues,Michaels,GOBP_LOCOMOTORY_EXPLORATION_BEHAVIOR,306,22433,10,1,0.1283547981089364,0.2566159065842166,,APOE
BP,human orthologues,Michaels,GOBP_INTESTINAL_CHOLESTEROL_ABSORPTION,306,22433,10,1,0.1283547981089364,0.2566159065842166,,CD36
BP,human orthologues,Michaels,GOBP_TRIGLYCERIDE_RICH_LIPOPROTEIN_PARTICLE_REMODELING,306,22433,10,1,0.1283547981089364,0.2566159065842166,0,APOE
BP,human orthologues,Michaels,GOBP_MAMMARY_GLAND_EPITHELIAL_CELL_PROLIFERATION,306,22433,10,1,0.1283547981089364,0.2566159065842166,,GPX1
BP,human orthologues,Michaels,GOBP_MAST_CELL_CHEMOTAXIS,306,22433,10,1,0.1283547981089364,0.2566159065842166,1,KIT
BP,human orthologues,Michaels,GOBP_NEGATIVE_REGULATION_OF_B_CELL_APOPTOTIC_PROCESS,306,22433,10,1,0.1283547981089364,0.2566159065842166,,CD74
BP,human orthologues,Michaels,GOBP_RETINA_VASCULATURE_DEVELOPMENT_IN_CAMERA_TYPE_EYE,306,22433,10,1,0.1283547981089364,0.2566159065842166,,CYP1B1
BP,human orthologues,Michaels,GOBP_POSITIVE_REGULATION_OF_EPITHELIAL_CELL_APOPTOTIC_PROCESS,306,22433,10,1,0.1283547981089364,0.2566159065842166,1,GSN
BP,human orthologues,Michaels,GOBP_REGULATION_OF_VIRAL_TRANSCRIPTION,306,22433,10,1,0.1283547981089364,0.2566159065842166,,IFITM3
BP,human orthologues,Michaels,GOBP_REGULATION_OF_WNT_SIGNALING_PATHWAY_PLANAR_CELL_POLARITY_PATHWAY,306,22433,10,1,0.1283547981089364,0.2566159065842166,,DAB2
BP,human orthologues,Michaels,GOBP_RESPONSE_TO_PARATHYROID_HORMONE,306,22433,10,1,0.1283547981089364,0.2566159065842166,,MEF2C
BP,human orthologues,Michaels,GOBP_NEGATIVE_REGULATION_OF_NEUROTRANSMITTER_TRANSPORT,306,22433,10,1,0.1283547981089364,0.2566159065842166,0,SNCA
BP,human orthologues,Michaels,GOBP_VERY_LOW_DENSITY_LIPOPROTEIN_PARTICLE_ASSEMBLY,306,22433,10,1,0.1283547981089364,0.2566159065842166,,APOC1
BP,human orthologues,Michaels,GOBP_RESPONSE_TO_FOLIC_ACID,306,22433,10,1,0.1283547981089364,0.2566159065842166,,GPX1
BP,human orthologues,Michaels,GOBP_CELLULAR_HYPOTONIC_RESPONSE,306,22433,10,1,0.1283547981089364,0.2566159065842166,0,MYLK
BP,human orthologues,Michaels,GOBP_RESPONSE_TO_GRANULOCYTE_MACROPHAGE_COLONY_STIMULATING_FACTOR,306,22433,10,1,0.1283547981089364,0.2566159065842166,,CD4
BP,human orthologues,Michaels,GOBP_POSITIVE_REGULATION_OF_HETEROTYPIC_CELL_CELL_ADHESION,306,22433,10,1,0.1283547981089364,0.2566159065842166,,CD44
BP,human orthologues,Michaels,GOBP_NEGATIVE_REGULATION_OF_B_CELL_PROLIFERATION,306,22433,10,1,0.1283547981089364,0.2566159065842166,,TYROBP
BP,human orthologues,Michaels,GOBP_SALIVA_SECRETION,306,22433,10,1,0.1283547981089364,0.2566159065842166,,TIFAB
BP,human orthologues,Michaels,GOBP_MECHANOSENSORY_BEHAVIOR,306,22433,10,1,0.1283547981089364,0.2566159065842166,,TIFAB
BP,human orthologues,Michaels,GOBP_GDP_METABOLIC_PROCESS,306,22433,10,1,0.1283547981089364,0.2566159065842166,,MPP1
BP,human orthologues,Michaels,GOBP_GROWTH_HORMONE_SECRETION,306,22433,10,1,0.1283547981089364,0.2566159065842166,,ADCYAP1
BP,human orthologues,Michaels,GOBP_REGULATION_OF_INFLAMMATORY_RESPONSE_TO_WOUNDING,306,22433,10,1,0.1283547981089364,0.2566159065842166,0,MDK
BP,human orthologues,Michaels,GOBP_PODOSOME_ASSEMBLY,306,22433,10,1,0.1283547981089364,0.2566159065842166,,HCK
BP,human orthologues,Michaels,GOBP_MULTIVESICULAR_BODY_SORTING_PATHWAY,306,22433,46,2,0.1300249960148888,0.259198299916143,0,"RAB27B,SYTL4"
BP,human orthologues,Michaels,GOBP_ASSOCIATIVE_LEARNING,306,22433,46,2,0.1300249960148888,0.259198299916143,1,"KIT,NRGN"
BP,human orthologues,Michaels,GOBP_VENTRICULAR_CARDIAC_MUSCLE_TISSUE_DEVELOPMENT,306,22433,46,2,0.1300249960148888,0.259198299916143,0,"HOPX,TPM1"
BP,human orthologues,Michaels,GOBP_REGULATION_OF_CAMP_PKA_SIGNAL_TRANSDUCTION,306,22433,46,2,0.1300249960148888,0.259198299916143,0,"ADCYAP1,PRKAR2B"
BP,human orthologues,Michaels,GOBP_ISOPRENOID_METABOLIC_PROCESS,306,22433,92,3,0.1311311685848415,0.2610234525827622,0,"ALDH1A1,APOE,CYP1B1"
BP,human orthologues,Michaels,GOBP_REGULATION_OF_MICROTUBULE_POLYMERIZATION_OR_DEPOLYMERIZATION,306,22433,92,3,0.1311311685848415,0.2610234525827622,0,"MAPRE2,SNCA,STMN1"
BP,human orthologues,Michaels,GOBP_EMBRYONIC_MORPHOGENESIS,306,22433,309,7,0.1313983623939088,0.2613653700776444,2,"KCNQ1,LMO4,MEF2C,RBPMS2,SPARC,TIFAB,WNT5B"
BP,human orthologues,Michaels,GOBP_MUSCLE_TISSUE_DEVELOPMENT,306,22433,252,6,0.1316983474173151,0.2617719692133717,1,"HOPX,MEF2C,MEIS1,MYLK,S100B,TPM1"
BP,human orthologues,Michaels,GOBP_INSULIN_SECRETION,306,22433,143,4,0.1322026310751373,0.2625837610694714,0,"ADCYAP1,CCL5,HLA-DRB1,IL6R"
BP,human orthologues,Michaels,GOBP_SYNAPTIC_VESICLE_TRANSPORT,306,22433,47,2,0.1346390808210426,0.2658438910774442,0,"MX1,SNCA"
BP,human orthologues,Michaels,GOBP_NUCLEOSIDE_METABOLIC_PROCESS,306,22433,47,2,0.1346390808210426,0.2658438910774442,0,"NT5C3A,TYMP"
BP,human orthologues,Michaels,GOBP_LEUKOCYTE_ADHESION_TO_VASCULAR_ENDOTHELIAL_CELL,306,22433,47,2,0.1346390808210426,0.2658438910774442,2,"ITGB7,MDK"
BP,human orthologues,Michaels,GOBP_REGULATION_OF_NEURONAL_SYNAPTIC_PLASTICITY,306,22433,47,2,0.1346390808210426,0.2658438910774442,0,"APOE,KIT"
BP,human orthologues,Michaels,GOBP_RESPONSE_TO_EPIDERMAL_GROWTH_FACTOR,306,22433,47,2,0.1346390808210426,0.2658438910774442,0,"DAB2,GSTP1"
BP,human orthologues,Michaels,GOBP_LENS_DEVELOPMENT_IN_CAMERA_TYPE_EYE,306,22433,47,2,0.1346390808210426,0.2658438910774442,1,"MAF,WNT5B"
BP,human orthologues,Michaels,GOBP_SEMAPHORIN_PLEXIN_SIGNALING_PATHWAY,306,22433,47,2,0.1346390808210426,0.2658438910774442,1,"FLNA,TYROBP"
BP,human orthologues,Michaels,GOBP_POSITIVE_REGULATION_OF_PEPTIDYL_TYROSINE_PHOSPHORYLATION,306,22433,47,2,0.1346390808210426,0.2658438910774442,1,"ANGPT1,KIT"
BP,human orthologues,Michaels,GOBP_CELLULAR_RESPONSE_TO_RADIATION,306,22433,145,4,0.1370490852974586,0.2658438910774442,1,"CDKN1A,GADD45A,IFI16,NPM1"
BP,human orthologues,Michaels,GOBP_PEPTIDE_TRANSPORT,306,22433,199,5,0.1370569430777669,0.2658438910774442,0,"ADCYAP1,CCL5,CD74,HLA-DRB1,IL6R"
BP,human orthologues,Michaels,GOBP_REGULATION_OF_EPITHELIAL_TO_MESENCHYMAL_TRANSITION,306,22433,94,3,0.1373285457082959,0.2658438910774442,1,"DAB2,MDK,RGCC"
BP,human orthologues,Michaels,GOBP_NEGATIVE_REGULATION_OF_ESTABLISHMENT_OF_PROTEIN_LOCALIZATION,306,22433,94,3,0.1373285457082959,0.2658438910774442,0,"APOE,CD36,F2R"
BP,human orthologues,Michaels,GOBP_CYTOPLASMIC_PATTERN_RECOGNITION_RECEPTOR_SIGNALING_PATHWAY,306,22433,200,5,0.1391121552254527,0.2658438910774442,0,"BTK,CD36,IFI16,SCIMP,STING1"
BP,human orthologues,Michaels,GOBP_CRANIAL_NERVE_FORMATION,306,22433,11,1,0.1402498804698455,0.2658438910774442,,TIFAB
BP,human orthologues,Michaels,GOBP_HEMOGLOBIN_BIOSYNTHETIC_PROCESS,306,22433,11,1,0.1402498804698455,0.2658438910774442,0,ALAS2
BP,human orthologues,Michaels,GOBP_NEGATIVE_REGULATION_OF_DIGESTIVE_SYSTEM_PROCESS,306,22433,11,1,0.1402498804698455,0.2658438910774442,,TIFAB
BP,human orthologues,Michaels,GOBP_POSITIVE_REGULATION_OF_UNSATURATED_FATTY_ACID_BIOSYNTHETIC_PROCESS,306,22433,11,1,0.1402498804698455,0.2658438910774442,,CD74
BP,human orthologues,Michaels,GOBP_DENDRITE_SELF_AVOIDANCE,306,22433,11,1,0.1402498804698455,0.2658438910774442,0,NEXN
BP,human orthologues,Michaels,GOBP_INDOLE_CONTAINING_COMPOUND_CATABOLIC_PROCESS,306,22433,11,1,0.1402498804698455,0.2658438910774442,,IDO1
BP,human orthologues,Michaels,GOBP_PRESYNAPTIC_MEMBRANE_ORGANIZATION,306,22433,11,1,0.1402498804698455,0.2658438910774442,0,APOE
BP,human orthologues,Michaels,GOBP_NATURAL_KILLER_CELL_MEDIATED_IMMUNE_RESPONSE_TO_TUMOR_CELL,306,22433,11,1,0.1402498804698455,0.2658438910774442,,NKG7
BP,human orthologues,Michaels,GOBP_REGULATION_OF_CARDIAC_MUSCLE_ADAPTATION,306,22433,11,1,0.1402498804698455,0.2658438910774442,,LMNA
BP,human orthologues,Michaels,GOBP_AXO_DENDRITIC_PROTEIN_TRANSPORT,306,22433,11,1,0.1402498804698455,0.2658438910774442,,RAB27B
BP,human orthologues,Michaels,GOBP_GLOMERULAR_MESANGIAL_CELL_PROLIFERATION,306,22433,11,1,0.1402498804698455,0.2658438910774442,0,IL6R
BP,human orthologues,Michaels,GOBP_REGULATION_OF_ACUTE_INFLAMMATORY_RESPONSE_TO_ANTIGENIC_STIMULUS,306,22433,11,1,0.1402498804698455,0.2658438910774442,,BTK
BP,human orthologues,Michaels,GOBP_APICAL_PROTEIN_LOCALIZATION,306,22433,11,1,0.1402498804698455,0.2658438910774442,0,ACTB
BP,human orthologues,Michaels,GOBP_TOLL_LIKE_RECEPTOR_7_SIGNALING_PATHWAY,306,22433,11,1,0.1402498804698455,0.2658438910774442,,SCIMP
BP,human orthologues,Michaels,GOBP_SYNAPTIC_VESICLE_BUDDING_FROM_PRESYNAPTIC_ENDOCYTIC_ZONE_MEMBRANE,306,22433,11,1,0.1402498804698455,0.2658438910774442,1,MX1
BP,human orthologues,Michaels,GOBP_PROTEIN_LOCALIZATION_TO_PRESYNAPSE,306,22433,11,1,0.1402498804698455,0.2658438910774442,,RAB27B
BP,human orthologues,Michaels,GOBP_DEHYDROASCORBIC_ACID_TRANSPORT,306,22433,11,1,0.1402498804698455,0.2658438910774442,,SLC2A3
BP,human orthologues,Michaels,GOBP_NEGATIVE_REGULATION_OF_CENTROSOME_DUPLICATION,306,22433,11,1,0.1402498804698455,0.2658438910774442,0,NPM1
BP,human orthologues,Michaels,GOBP_POSITIVE_REGULATION_OF_STEROID_HORMONE_SECRETION,306,22433,11,1,0.1402498804698455,0.2658438910774442,,DAB2
BP,human orthologues,Michaels,GOBP_NEGATIVE_REGULATION_OF_TRANSFORMING_GROWTH_FACTOR_BETA_PRODUCTION,306,22433,11,1,0.1402498804698455,0.2658438910774442,,TYROBP
BP,human orthologues,Michaels,GOBP_SKELETAL_MUSCLE_SATELLITE_CELL_PROLIFERATION,306,22433,11,1,0.1402498804698455,0.2658438910774442,0,ANGPT1
BP,human orthologues,Michaels,GOBP_POSITIVE_REGULATION_OF_MONOCYTE_CHEMOTACTIC_PROTEIN_1_PRODUCTION,306,22433,11,1,0.1402498804698455,0.2658438910774442,,CLEC7A
BP,human orthologues,Michaels,GOBP_CALCIUM_ION_EXPORT_ACROSS_PLASMA_MEMBRANE,306,22433,11,1,0.1402498804698455,0.2658438910774442,0,ATP2B1
BP,human orthologues,Michaels,GOBP_NEUTROPHIL_MEDIATED_CYTOTOXICITY,306,22433,11,1,0.1402498804698455,0.2658438910774442,,MPO
BP,human orthologues,Michaels,GOBP_POSITIVE_REGULATION_OF_MHC_CLASS_II_BIOSYNTHETIC_PROCESS,306,22433,11,1,0.1402498804698455,0.2658438910774442,,CIITA
BP,human orthologues,Michaels,GOBP_CELLULAR_RESPONSE_TO_ETHER,306,22433,11,1,0.1402498804698455,0.2658438910774442,,CD4
BP,human orthologues,Michaels,GOBP_MUSCLE_CELL_CELLULAR_HOMEOSTASIS,306,22433,11,1,0.1402498804698455,0.2658438910774442,0,CAPN3
BP,human orthologues,Michaels,GOBP_COMPLEMENT_ACTIVATION_ALTERNATIVE_PATHWAY,306,22433,11,1,0.1402498804698455,0.2658438910774442,,CFP
BP,human orthologues,Michaels,GOBP_CGMP_BIOSYNTHETIC_PROCESS,306,22433,11,1,0.1402498804698455,0.2658438910774442,,GUCY1B1
BP,human orthologues,Michaels,GOBP_CHLORIDE_ION_HOMEOSTASIS,306,22433,11,1,0.1402498804698455,0.2658438910774442,,KCNQ1
BP,human orthologues,Michaels,GOBP_POSITIVE_REGULATION_OF_PSEUDOPODIUM_ASSEMBLY,306,22433,11,1,0.1402498804698455,0.2658438910774442,,KIT
BP,human orthologues,Michaels,GOBP_LIPID_DIGESTION,306,22433,11,1,0.1402498804698455,0.2658438910774442,,CD36
BP,human orthologues,Michaels,GOBP_CHEMOKINE_C_C_MOTIF_LIGAND_5_PRODUCTION,306,22433,11,1,0.1402498804698455,0.2658438910774442,,ADCYAP1
BP,human orthologues,Michaels,GOBP_REGULATION_OF_RESPONSE_TO_REACTIVE_OXYGEN_SPECIES,306,22433,11,1,0.1402498804698455,0.2658438910774442,1,CD36
BP,human orthologues,Michaels,GOBP_REPLACEMENT_OSSIFICATION,306,22433,11,1,0.1402498804698455,0.2658438910774442,0,MEF2C
BP,human orthologues,Michaels,GOBP_REGULATION_OF_GLIAL_CELL_APOPTOTIC_PROCESS,306,22433,11,1,0.1402498804698455,0.2658438910774442,1,AKAP12
BP,human orthologues,Michaels,GOBP_CELLULAR_RESPONSE_TO_THYROID_HORMONE_STIMULUS,306,22433,11,1,0.1402498804698455,0.2658438910774442,1,CTSH
BP,human orthologues,Michaels,GOBP_METANEPHRIC_GLOMERULUS_DEVELOPMENT,306,22433,11,1,0.1402498804698455,0.2658438910774442,1,CD34
BP,human orthologues,Michaels,GOBP_REGULATION_OF_GOLGI_TO_PLASMA_MEMBRANE_PROTEIN_TRANSPORT,306,22433,11,1,0.1402498804698455,0.2658438910774442,0,CNST
BP,human orthologues,Michaels,GOBP_REGULATION_OF_HAIR_FOLLICLE_DEVELOPMENT,306,22433,11,1,0.1402498804698455,0.2658438910774442,0,FST
BP,human orthologues,Michaels,GOBP_REGULATION_OF_SKELETAL_MUSCLE_TISSUE_DEVELOPMENT,306,22433,11,1,0.1402498804698455,0.2658438910774442,,MEF2C
BP,human orthologues,Michaels,GOBP_REGULATION_OF_TRIGLYCERIDE_CATABOLIC_PROCESS,306,22433,11,1,0.1402498804698455,0.2658438910774442,0,APOC1
BP,human orthologues,Michaels,GOBP_POSITIVE_REGULATION_OF_LIPOPOLYSACCHARIDE_MEDIATED_SIGNALING_PATHWAY,306,22433,11,1,0.1402498804698455,0.2658438910774442,0,SCIMP
BP,human orthologues,Michaels,GOBP_REGULATION_OF_STEROID_HORMONE_BIOSYNTHETIC_PROCESS,306,22433,11,1,0.1402498804698455,0.2658438910774442,0,DAB2
BP,human orthologues,Michaels,GOBP_RESPONSE_TO_ENDOTHELIN,306,22433,11,1,0.1402498804698455,0.2658438910774442,0,KLF1
BP,human orthologues,Michaels,GOBP_NEGATIVE_REGULATION_OF_CELL_CELL_ADHESION_MEDIATED_BY_CADHERIN,306,22433,11,1,0.1402498804698455,0.2658438910774442,,RGCC
BP,human orthologues,Michaels,GOBP_REGULATION_OF_T_CELL_CHEMOTAXIS,306,22433,11,1,0.1402498804698455,0.2658438910774442,,CCL5
BP,human orthologues,Michaels,GOBP_POSITIVE_REGULATION_OF_HUMORAL_IMMUNE_RESPONSE,306,22433,11,1,0.1402498804698455,0.2658438910774442,,CFP
BP,human orthologues,Michaels,GOBP_TRANSFERRIN_TRANSPORT,306,22433,11,1,0.1402498804698455,0.2658438910774442,0,B2M
BP,human orthologues,Michaels,GOBP_DITERPENOID_BIOSYNTHETIC_PROCESS,306,22433,11,1,0.1402498804698455,0.2658438910774442,0,ALDH1A1
BP,human orthologues,Michaels,GOBP_POSITIVE_REGULATION_OF_ACTIN_NUCLEATION,306,22433,11,1,0.1402498804698455,0.2658438910774442,0,GSN
BP,human orthologues,Michaels,GOBP_HOST_MEDIATED_PERTURBATION_OF_VIRAL_GENOME_REPLICATION,306,22433,11,1,0.1402498804698455,0.2658438910774442,0,STOM
BP,human orthologues,Michaels,GOBP_POLYAMINE_BIOSYNTHETIC_PROCESS,306,22433,11,1,0.1402498804698455,0.2658438910774442,0,SAT1
BP,human orthologues,Michaels,GOBP_KIDNEY_EPITHELIUM_DEVELOPMENT,306,22433,95,3,0.1404642772368142,0.2660661516954593,3,"CD34,MEF2C,MTSS1"
BP,human orthologues,Michaels,GOBP_DETECTION_OF_STIMULUS,306,22433,201,5,0.1411809182805107,0.2672387941743738,0,"CLEC7A,HLA-B,HLA-DRB1,KCNQ1,KIT"
BP,human orthologues,Michaels,GOBP_ANATOMICAL_STRUCTURE_MATURATION,306,22433,147,4,0.1419664666490991,0.2681697601047466,1,"C1QA,CLEC7A,LYL1,TRIM58"
BP,human orthologues,Michaels,GOBP_EPITHELIAL_TO_MESENCHYMAL_TRANSITION,306,22433,147,4,0.1419664666490991,0.2681697601047466,2,"DAB2,MDK,RGCC,S100A4"
BP,human orthologues,Michaels,GOBP_NEGATIVE_REGULATION_OF_WNT_SIGNALING_PATHWAY,306,22433,147,4,0.1419664666490991,0.2681697601047466,1,"APOE,DAB2,IGFBP2,MDK"
BP,human orthologues,Michaels,GOBP_REGULATION_OF_POST_TRANSLATIONAL_PROTEIN_MODIFICATION,306,22433,202,5,0.1432631088930852,0.2704325673729568,0,"ANGPT1,BEX1,CAPN3,ISG15,LAPTM5"
BP,human orthologues,Michaels,GOBP_CARBOHYDRATE_TRANSPORT,306,22433,96,3,0.1436239950434622,0.2707406210764233,0,"PPBP,SLC2A3,SLC45A3"
BP,human orthologues,Michaels,GOBP_PROTEOGLYCAN_METABOLIC_PROCESS,306,22433,96,3,0.1436239950434622,0.2707406210764233,0,"ANGPT1,B3GNT7,BTK"
BP,human orthologues,Michaels,GOBP_NEGATIVE_REGULATION_OF_T_CELL_PROLIFERATION,306,22433,49,2,0.1439742666238268,0.2708417007435864,1,"HLA-DRB1,LAPTM5"
BP,human orthologues,Michaels,GOBP_RENAL_TUBULE_MORPHOGENESIS,306,22433,49,2,0.1439742666238268,0.2708417007435864,1,"MEF2C,MTSS1"
BP,human orthologues,Michaels,GOBP_PHOSPHOLIPID_CATABOLIC_PROCESS,306,22433,49,2,0.1439742666238268,0.2708417007435864,0,"APOC1,ENPP2"
BP,human orthologues,Michaels,GOBP_REGULATION_OF_CELLULAR_RESPONSE_TO_GROWTH_FACTOR_STIMULUS,306,22433,259,6,0.1442566767576231,0.2711867108024227,1,"ANGPT1,CD63,FST,RBPMS2,THBS1,TSC22D1"
BP,human orthologues,Michaels,GOBP_REGULATION_OF_NUCLEOCYTOPLASMIC_TRANSPORT,306,22433,97,3,0.1468071675711361,0.2745922613925389,0,"CAMK1,CD36,FLNA"
BP,human orthologues,Michaels,GOBP_POSITIVE_REGULATION_OF_CELL_CYCLE_PHASE_TRANSITION,306,22433,97,3,0.1468071675711361,0.2745922613925389,0,"CCND1,NPM1,RGCC"
BP,human orthologues,Michaels,GOBP_REGULATION_OF_GROWTH,306,22433,439,9,0.1480577840242984,0.2745922613925389,3,"APOE,CAPN3,CD36,CDKN1A,CDKN2D,DAB2,MEF2C,S100A9,VIM"
BP,human orthologues,Michaels,GOBP_REGULATION_OF_PROTEIN_IMPORT_INTO_NUCLEUS,306,22433,50,2,0.1486917321800955,0.2745922613925389,0,"CD36,FLNA"
BP,human orthologues,Michaels,GOBP_CELL_COMMUNICATION_INVOLVED_IN_CARDIAC_CONDUCTION,306,22433,50,2,0.1486917321800955,0.2745922613925389,0,"FLNA,KCNQ1"
BP,human orthologues,Michaels,GOBP_RESPONSE_TO_MONOSACCHARIDE,306,22433,150,4,0.1494714915341218,0.2745922613925389,1,"GPX1,GSTP1,HLA-DRB1,THBS1"
BP,human orthologues,Michaels,GOBP_REGULATION_OF_INTRINSIC_APOPTOTIC_SIGNALING_PATHWAY,306,22433,150,4,0.1494714915341218,0.2745922613925389,2,"CD44,CD74,CDKN2D,S100A9"
BP,human orthologues,Michaels,GOBP_REGULATION_OF_OSTEOBLAST_DIFFERENTIATION,306,22433,98,3,0.1500132637054473,0.2745922613925389,2,"DLK1,IL6R,MEF2C"
BP,human orthologues,Michaels,GOBP_POSITIVE_REGULATION_OF_APOPTOTIC_SIGNALING_PATHWAY,306,22433,98,3,0.1500132637054473,0.2745922613925389,1,"LTB,S100A9,THBS1"
BP,human orthologues,Michaels,GOBP_NEUTRAL_LIPID_METABOLIC_PROCESS,306,22433,98,3,0.1500132637054473,0.2745922613925389,0,"APOC1,APOE,MGLL"
BP,human orthologues,Michaels,GOBP_POSITIVE_REGULATION_OF_VASCULOGENESIS,306,22433,12,1,0.1519831574556732,0.2745922613925389,1,CD34
BP,human orthologues,Michaels,GOBP_RENAL_SODIUM_ION_TRANSPORT,306,22433,12,1,0.1519831574556732,0.2745922613925389,0,KCNQ1
BP,human orthologues,Michaels,GOBP_HEPARIN_PROTEOGLYCAN_BIOSYNTHETIC_PROCESS,306,22433,12,1,0.1519831574556732,0.2745922613925389,0,ANGPT1
BP,human orthologues,Michaels,GOBP_RETINAL_METABOLIC_PROCESS,306,22433,12,1,0.1519831574556732,0.2745922613925389,0,CYP1B1
BP,human orthologues,Michaels,GOBP_TRIGEMINAL_NERVE_DEVELOPMENT,306,22433,12,1,0.1519831574556732,0.2745922613925389,,TIFAB
BP,human orthologues,Michaels,GOBP_PURINE_DEOXYRIBONUCLEOTIDE_CATABOLIC_PROCESS,306,22433,12,1,0.1519831574556732,0.2745922613925389,0,SAMHD1
BP,human orthologues,Michaels,GOBP_ESTABLISHMENT_OF_LYMPHOCYTE_POLARITY,306,22433,12,1,0.1519831574556732,0.2745922613925389,0,GSN
BP,human orthologues,Michaels,GOBP_REGULATION_OF_CATECHOLAMINE_METABOLIC_PROCESS,306,22433,12,1,0.1519831574556732,0.2745922613925389,0,SNCA
BP,human orthologues,Michaels,GOBP_HOST_MEDIATED_SUPPRESSION_OF_VIRAL_TRANSCRIPTION,306,22433,12,1,0.1519831574556732,0.2745922613925389,1,CCL5
BP,human orthologues,Michaels,GOBP_HYPOTONIC_RESPONSE,306,22433,12,1,0.1519831574556732,0.2745922613925389,0,MYLK
BP,human orthologues,Michaels,GOBP_ESTROUS_CYCLE,306,22433,12,1,0.1519831574556732,0.2745922613925389,0,MDK
BP,human orthologues,Michaels,GOBP_CELLULAR_RESPONSE_TO_UV_B,306,22433,12,1,0.1519831574556732,0.2745922613925389,0,CDKN1A
BP,human orthologues,Michaels,GOBP_INSULIN_METABOLIC_PROCESS,306,22433,12,1,0.1519831574556732,0.2745922613925389,0,CTSD
BP,human orthologues,Michaels,GOBP_PYRIMIDINE_RIBONUCLEOTIDE_CATABOLIC_PROCESS,306,22433,12,1,0.1519831574556732,0.2745922613925389,0,NT5C3A
BP,human orthologues,Michaels,GOBP_DEOXYRIBONUCLEOSIDE_TRIPHOSPHATE_METABOLIC_PROCESS,306,22433,12,1,0.1519831574556732,0.2745922613925389,0,SAMHD1
BP,human orthologues,Michaels,GOBP_GOLGI_LOCALIZATION,306,22433,12,1,0.1519831574556732,0.2745922613925389,0,ARHGAP21
BP,human orthologues,Michaels,GOBP_REPLICATIVE_SENESCENCE,306,22433,12,1,0.1519831574556732,0.2745922613925389,0,CDKN1A
BP,human orthologues,Michaels,GOBP_NEURON_FATE_SPECIFICATION,306,22433,12,1,0.1519831574556732,0.2745922613925389,0,LMO4
BP,human orthologues,Michaels,GOBP_REGULATION_OF_GRANULOCYTE_DIFFERENTIATION,306,22433,12,1,0.1519831574556732,0.2745922613925389,0,C1QC
BP,human orthologues,Michaels,GOBP_NEGATIVE_REGULATION_OF_TRIGLYCERIDE_METABOLIC_PROCESS,306,22433,12,1,0.1519831574556732,0.2745922613925389,0,APOC1
BP,human orthologues,Michaels,GOBP_REGULATION_OF_PROTEIN_LOCALIZATION_TO_NUCLEOLUS,306,22433,12,1,0.1519831574556732,0.2745922613925389,0,NPM1
BP,human orthologues,Michaels,GOBP_NEGATIVE_REGULATION_OF_SPROUTING_ANGIOGENESIS,306,22433,12,1,0.1519831574556732,0.2745922613925389,1,THBS1
BP,human orthologues,Michaels,GOBP_COMPLEMENT_ACTIVATION_LECTIN_PATHWAY,306,22433,12,1,0.1519831574556732,0.2745922613925389,0,KRT1
BP,human orthologues,Michaels,GOBP_HEPATOCYTE_GROWTH_FACTOR_RECEPTOR_SIGNALING_PATHWAY,306,22433,12,1,0.1519831574556732,0.2745922613925389,0,STMN1
BP,human orthologues,Michaels,GOBP_REGULATION_OF_GLUTAMATE_RECEPTOR_SIGNALING_PATHWAY,306,22433,12,1,0.1519831574556732,0.2745922613925389,1,ADRB2
BP,human orthologues,Michaels,GOBP_ENGULFMENT_OF_APOPTOTIC_CELL,306,22433,12,1,0.1519831574556732,0.2745922613925389,0,THBS1
BP,human orthologues,Michaels,GOBP_NEGATIVE_REGULATION_OF_SIGNALING_RECEPTOR_ACTIVITY,306,22433,12,1,0.1519831574556732,0.2745922613925389,0,CNRIP1
BP,human orthologues,Michaels,GOBP_REGULATION_OF_OPSONIZATION,306,22433,12,1,0.1519831574556732,0.2745922613925389,,CFP
BP,human orthologues,Michaels,GOBP_FUSION_OF_SPERM_TO_EGG_PLASMA_MEMBRANE_INVOLVED_IN_SINGLE_FERTILIZATION,306,22433,12,1,0.1519831574556732,0.2745922613925389,,CD9
BP,human orthologues,Michaels,GOBP_PHOSPHATE_ION_TRANSMEMBRANE_TRANSPORT,306,22433,12,1,0.1519831574556732,0.2745922613925389,0,SLC37A1
BP,human orthologues,Michaels,GOBP_NEGATIVE_REGULATION_OF_MUSCLE_ADAPTATION,306,22433,12,1,0.1519831574556732,0.2745922613925389,0,LMNA
BP,human orthologues,Michaels,GOBP_PHOSPHOLIPASE_C_PROTEIN_KINASE_C_SIGNAL_TRANSDUCTION,306,22433,12,1,0.1519831574556732,0.2745922613925389,0,ARHGAP6
BP,human orthologues,Michaels,GOBP_POSITIVE_REGULATION_OF_CARDIOCYTE_DIFFERENTIATION,306,22433,12,1,0.1519831574556732,0.2745922613925389,0,MEF2C
BP,human orthologues,Michaels,GOBP_MONOATOMIC_ANION_HOMEOSTASIS,306,22433,12,1,0.1519831574556732,0.2745922613925389,0,KCNQ1
BP,human orthologues,Michaels,GOBP_POSITIVE_REGULATION_OF_B_CELL_DIFFERENTIATION,306,22433,12,1,0.1519831574556732,0.2745922613925389,0,BTK
BP,human orthologues,Michaels,GOBP_POSITIVE_REGULATION_OF_KERATINOCYTE_PROLIFERATION,306,22433,12,1,0.1519831574556732,0.2745922613925389,0,MDK
BP,human orthologues,Michaels,GOBP_NEURON_REMODELING,306,22433,12,1,0.1519831574556732,0.2745922613925389,0,C1QA
BP,human orthologues,Michaels,GOBP_NEGATIVE_REGULATION_OF_ACTIVATED_T_CELL_PROLIFERATION,306,22433,12,1,0.1519831574556732,0.2745922613925389,1,LAPTM5
BP,human orthologues,Michaels,GOBP_CELLULAR_RESPONSE_TO_OXIDISED_LOW_DENSITY_LIPOPROTEIN_PARTICLE_STIMULUS,306,22433,12,1,0.1519831574556732,0.2745922613925389,1,CD36
BP,human orthologues,Michaels,GOBP_NEGATIVE_REGULATION_OF_LIPOPROTEIN_PARTICLE_CLEARANCE,306,22433,12,1,0.1519831574556732,0.2745922613925389,0,APOC1
BP,human orthologues,Michaels,GOBP_NEGATIVE_REGULATION_OF_MICROTUBULE_POLYMERIZATION,306,22433,12,1,0.1519831574556732,0.2745922613925389,0,SNCA
BP,human orthologues,Michaels,GOBP_POSITIVE_REGULATION_OF_ACTIN_FILAMENT_DEPOLYMERIZATION,306,22433,12,1,0.1519831574556732,0.2745922613925389,0,PLEK
BP,human orthologues,Michaels,GOBP_EPOXYGENASE_P450_PATHWAY,306,22433,12,1,0.1519831574556732,0.2745922613925389,,CYP1B1
BP,human orthologues,Michaels,GOBP_CELL_SUBSTRATE_JUNCTION_DISASSEMBLY,306,22433,12,1,0.1519831574556732,0.2745922613925389,0,MAPRE2
BP,human orthologues,Michaels,GOBP_MONOACYLGLYCEROL_METABOLIC_PROCESS,306,22433,12,1,0.1519831574556732,0.2745922613925389,0,MGLL
BP,human orthologues,Michaels,GOBP_AUDITORY_RECEPTOR_CELL_DEVELOPMENT,306,22433,12,1,0.1519831574556732,0.2745922613925389,0,KCNQ1
BP,human orthologues,Michaels,GOBP_RESPONSE_TO_FOLLICLE_STIMULATING_HORMONE,306,22433,12,1,0.1519831574556732,0.2745922613925389,0,GATA1
BP,human orthologues,Michaels,GOBP_NEGATIVE_REGULATION_OF_FIBROBLAST_GROWTH_FACTOR_RECEPTOR_SIGNALING_PATHWAY,306,22433,12,1,0.1519831574556732,0.2745922613925389,0,THBS1
BP,human orthologues,Michaels,GOBP_AMPA_GLUTAMATE_RECEPTOR_CLUSTERING,306,22433,12,1,0.1519831574556732,0.2745922613925389,0,APOE
BP,human orthologues,Michaels,GOBP_NUCLEOSOME_ORGANIZATION,306,22433,99,3,0.1532417529893868,0.2761316795985336,0,"MPO,NFE2,NPM1"
BP,human orthologues,Michaels,GOBP_NEGATIVE_REGULATION_OF_IMMUNE_EFFECTOR_PROCESS,306,22433,99,3,0.1532417529893868,0.2761316795985336,2,"ANXA1,HLA-B,LGALS1"
BP,human orthologues,Michaels,GOBP_NEGATIVE_REGULATION_OF_LIPID_BIOSYNTHETIC_PROCESS,306,22433,51,2,0.1534400935921753,0.2761316795985336,0,"APOC1,APOE"
BP,human orthologues,Michaels,GOBP_CELLULAR_RESPONSE_TO_OSMOTIC_STRESS,306,22433,51,2,0.1534400935921753,0.2761316795985336,0,"CAPN3,MYLK"
BP,human orthologues,Michaels,GOBP_RESPONSE_TO_FATTY_ACID,306,22433,51,2,0.1534400935921753,0.2761316795985336,0,"CD36,CD4"
BP,human orthologues,Michaels,GOBP_NEGATIVE_REGULATION_OF_PROTEIN_SECRETION,306,22433,51,2,0.1534400935921753,0.2761316795985336,0,"APOE,F2R"
BP,human orthologues,Michaels,GOBP_PHOSPHATIDYLINOSITOL_3_KINASE_PROTEIN_KINASE_B_SIGNAL_TRANSDUCTION,306,22433,266,6,0.1573420189635465,0.2829676887335219,2,"ANGPT1,CCL5,F2R,KIT,RGCC,THBS1"
BP,human orthologues,Michaels,GOBP_POSITIVE_REGULATION_OF_OSTEOBLAST_DIFFERENTIATION,306,22433,52,2,0.1582176384818643,0.2834258415970088,1,"IL6R,MEF2C"
BP,human orthologues,Michaels,GOBP_NEGATIVE_REGULATION_OF_TUMOR_NECROSIS_FACTOR_SUPERFAMILY_CYTOKINE_PRODUCTION,306,22433,52,2,0.1582176384818643,0.2834258415970088,1,"GSTP1,THBS1"
BP,human orthologues,Michaels,GOBP_POSITIVE_REGULATION_OF_CELL_CYCLE_G1_S_PHASE_TRANSITION,306,22433,52,2,0.1582176384818643,0.2834258415970088,0,"CCND1,RGCC"
BP,human orthologues,Michaels,GOBP_INTEGRATED_STRESS_RESPONSE_SIGNALING,306,22433,52,2,0.1582176384818643,0.2834258415970088,0,"MAF,NFE2"
BP,human orthologues,Michaels,GOBP_STEM_CELL_PROLIFERATION,306,22433,52,2,0.1582176384818643,0.2834258415970088,2,"CD34,TSC22D1"
BP,human orthologues,Michaels,GOBP_ENDOTHELIAL_CELL_DEVELOPMENT,306,22433,52,2,0.1582176384818643,0.2834258415970088,0,"RAP1B,VCL"
BP,human orthologues,Michaels,GOBP_REGULATION_OF_REGULATED_SECRETORY_PATHWAY,306,22433,101,3,0.1597637936999507,0.2858852189100093,1,"GATA1,GATA2,RAP1B"
BP,human orthologues,Michaels,GOBP_ACTIN_NUCLEATION,306,22433,53,2,0.16302269515506,0.2858852189100093,0,"CORO1A,GSN"
BP,human orthologues,Michaels,GOBP_POLYOL_BIOSYNTHETIC_PROCESS,306,22433,53,2,0.16302269515506,0.2858852189100093,0,"PLEK,SNCA"
BP,human orthologues,Michaels,GOBP_RELEASE_OF_CYTOCHROME_C_FROM_MITOCHONDRIA,306,22433,53,2,0.16302269515506,0.2858852189100093,0,"GPX1,IFI6"
BP,human orthologues,Michaels,GOBP_REGULATION_OF_CELL_CYCLE_G2_M_PHASE_TRANSITION,306,22433,102,3,0.1630562893260779,0.2858852189100093,0,"CCND1,CDKN1A,NPM1"
BP,human orthologues,Michaels,GOBP_T_CELL_TOLERANCE_INDUCTION,306,22433,13,1,0.1635568229397534,0.2858852189100093,,HLA-B
BP,human orthologues,Michaels,GOBP_TOXIN_METABOLIC_PROCESS,306,22433,13,1,0.1635568229397534,0.2858852189100093,,CYP1B1
BP,human orthologues,Michaels,GOBP_POSITIVE_REGULATION_OF_OLIGODENDROCYTE_DIFFERENTIATION,306,22433,13,1,0.1635568229397534,0.2858852189100093,1,MDK
BP,human orthologues,Michaels,GOBP_NEGATIVE_REGULATION_OF_SYSTEMIC_ARTERIAL_BLOOD_PRESSURE,306,22433,13,1,0.1635568229397534,0.2858852189100093,,ADRB2
BP,human orthologues,Michaels,GOBP_NEGATIVE_REGULATION_OF_HEMATOPOIETIC_PROGENITOR_CELL_DIFFERENTIATION,306,22433,13,1,0.1635568229397534,0.2858852189100093,0,TMSB4X
BP,human orthologues,Michaels,GOBP_NEGATIVE_REGULATION_OF_AMYLOID_FIBRIL_FORMATION,306,22433,13,1,0.1635568229397534,0.2858852189100093,1,APOE
BP,human orthologues,Michaels,GOBP_BEHAVIORAL_RESPONSE_TO_PAIN,306,22433,13,1,0.1635568229397534,0.2858852189100093,0,THBS1
BP,human orthologues,Michaels,GOBP_ADENYLATE_CYCLASE_ACTIVATING_ADRENERGIC_RECEPTOR_SIGNALING_PATHWAY,306,22433,13,1,0.1635568229397534,0.2858852189100093,0,ADRB2
BP,human orthologues,Michaels,GOBP_ACTIN_CROSSLINK_FORMATION,306,22433,13,1,0.1635568229397534,0.2858852189100093,0,FLNA
BP,human orthologues,Michaels,GOBP_SKELETAL_MUSCLE_CELL_PROLIFERATION,306,22433,13,1,0.1635568229397534,0.2858852189100093,0,ANGPT1
BP,human orthologues,Michaels,GOBP_SULFATION,306,22433,13,1,0.1635568229397534,0.2858852189100093,,TPST2
BP,human orthologues,Michaels,GOBP_NEGATIVE_REGULATION_OF_DNA_BINDING,306,22433,13,1,0.1635568229397534,0.2858852189100093,1,IFI16
BP,human orthologues,Michaels,GOBP_SYNAPTIC_VESICLE_BUDDING,306,22433,13,1,0.1635568229397534,0.2858852189100093,0,MX1
BP,human orthologues,Michaels,GOBP_INTESTINAL_LIPID_ABSORPTION,306,22433,13,1,0.1635568229397534,0.2858852189100093,0,CD36
BP,human orthologues,Michaels,GOBP_REGULATION_OF_LYSOSOME_ORGANIZATION,306,22433,13,1,0.1635568229397534,0.2858852189100093,0,STING1
BP,human orthologues,Michaels,GOBP_CELLULAR_RESPONSE_TO_SALT_STRESS,306,22433,13,1,0.1635568229397534,0.2858852189100093,1,CAPN3
BP,human orthologues,Michaels,GOBP_REGULATION_OF_VIRAL_ENTRY_INTO_HOST_CELL,306,22433,13,1,0.1635568229397534,0.2858852189100093,1,LGALS1
BP,human orthologues,Michaels,GOBP_PSEUDOPODIUM_ORGANIZATION,306,22433,13,1,0.1635568229397534,0.2858852189100093,0,KIT
BP,human orthologues,Michaels,GOBP_HYPERSENSITIVITY,306,22433,13,1,0.1635568229397534,0.2858852189100093,,BTK
BP,human orthologues,Michaels,GOBP_DICARBOXYLIC_ACID_BIOSYNTHETIC_PROCESS,306,22433,13,1,0.1635568229397534,0.2858852189100093,0,IDO1
BP,human orthologues,Michaels,GOBP_CELLULAR_DETOXIFICATION_OF_ALDEHYDE,306,22433,13,1,0.1635568229397534,0.2858852189100093,0,ALDH1A1
BP,human orthologues,Michaels,GOBP_HEMOGLOBIN_METABOLIC_PROCESS,306,22433,13,1,0.1635568229397534,0.2858852189100093,0,ALAS2
BP,human orthologues,Michaels,GOBP_FATTY_ACID_HOMEOSTASIS,306,22433,13,1,0.1635568229397534,0.2858852189100093,0,APOE
BP,human orthologues,Michaels,GOBP_NEGATIVE_REGULATION_OF_CELLULAR_RESPONSE_TO_VASCULAR_ENDOTHELIAL_GROWTH_FACTOR_STIMULUS,306,22433,13,1,0.1635568229397534,0.2858852189100093,1,ANGPT1
BP,human orthologues,Michaels,GOBP_AMINO_SUGAR_CATABOLIC_PROCESS,306,22433,13,1,0.1635568229397534,0.2858852189100093,0,ALDH1A1
BP,human orthologues,Michaels,GOBP_ACTIN_FILAMENT_NETWORK_FORMATION,306,22433,13,1,0.1635568229397534,0.2858852189100093,0,ACTN1
BP,human orthologues,Michaels,GOBP_RESPONSE_TO_HYDROPEROXIDE,306,22433,13,1,0.1635568229397534,0.2858852189100093,0,CD36
BP,human orthologues,Michaels,GOBP_ALDEHYDE_BIOSYNTHETIC_PROCESS,306,22433,13,1,0.1635568229397534,0.2858852189100093,0,DAB2
BP,human orthologues,Michaels,GOBP_CATECHOL_CONTAINING_COMPOUND_BIOSYNTHETIC_PROCESS,306,22433,13,1,0.1635568229397534,0.2858852189100093,0,SNCA
BP,human orthologues,Michaels,GOBP_PARTURITION,306,22433,13,1,0.1635568229397534,0.2858852189100093,0,HPGD
BP,human orthologues,Michaels,GOBP_RESPONSE_TO_UV_A,306,22433,13,1,0.1635568229397534,0.2858852189100093,1,CCND1
BP,human orthologues,Michaels,GOBP_BLASTOCYST_FORMATION,306,22433,13,1,0.1635568229397534,0.2858852189100093,0,HOPX
BP,human orthologues,Michaels,GOBP_CDC42_PROTEIN_SIGNAL_TRANSDUCTION,306,22433,13,1,0.1635568229397534,0.2858852189100093,1,APOE
BP,human orthologues,Michaels,GOBP_RESPONSE_TO_INSULIN,306,22433,212,5,0.1647954231682684,0.2878664949348771,0,"ATP2B1,BLVRB,CTSD,GSTP1,KCNQ1"
BP,human orthologues,Michaels,GOBP_GLYCOPROTEIN_METABOLIC_PROCESS,306,22433,330,7,0.1663607026153959,0.290245142790119,0,"ANGPT1,B3GNT7,BACE2,BTK,CST3,GATA1,ITM2A"
BP,human orthologues,Michaels,GOBP_CELL_MATURATION,306,22433,103,3,0.1663690668786005,0.290245142790119,0,"C1QA,CLEC7A,TRIM58"
BP,human orthologues,Michaels,GOBP_REGULATION_OF_PROTEIN_UBIQUITINATION,306,22433,157,4,0.1675519328726996,0.2921226888213394,0,"ANGPT1,BEX1,ISG15,LAPTM5"
BP,human orthologues,Michaels,GOBP_GLUTAMATE_RECEPTOR_SIGNALING_PATHWAY,306,22433,54,2,0.1678536318165933,0.292462530245324,0,"ADRB2,MEF2C"
BP,human orthologues,Michaels,GOBP_CELL_GROWTH,306,22433,393,8,0.1705783236468205,0.2951053939029882,3,"APOE,CDKN1A,CDKN2D,DAB2,MEIS1,S100A9,S100B,VIM"
BP,human orthologues,Michaels,GOBP_REGULATION_OF_LIPID_CATABOLIC_PROCESS,306,22433,55,2,0.1727088557987975,0.2951053939029882,0,"APOC1,HPGD"
BP,human orthologues,Michaels,GOBP_CARDIAC_VENTRICLE_MORPHOGENESIS,306,22433,55,2,0.1727088557987975,0.2951053939029882,0,"MEF2C,TPM1"
BP,human orthologues,Michaels,GOBP_MUSCLE_ORGAN_MORPHOGENESIS,306,22433,55,2,0.1727088557987975,0.2951053939029882,0,"MYLK,TPM1"
BP,human orthologues,Michaels,GOBP_CELLULAR_RESPONSE_TO_HEAT,306,22433,55,2,0.1727088557987975,0.2951053939029882,0,"HMOX1,THBS1"
BP,human orthologues,Michaels,GOBP_MAINTENANCE_OF_LOCATION,306,22433,55,2,0.1727088557987975,0.2951053939029882,0,"ARHGAP21,CD4"
BP,human orthologues,Michaels,GOBP_REGULATION_OF_LIPID_METABOLIC_PROCESS,306,22433,274,6,0.1729064754441525,0.2951053939029882,1,"APOC1,APOE,CD74,DAB2,HPGD,SLC45A3"
BP,human orthologues,Michaels,GOBP_PROTEIN_STABILIZATION,306,22433,216,5,0.1737514352169908,0.2951053939029882,0,"CD74,CFP,FLNA,HOXB-AS3,TYROBP"
BP,human orthologues,Michaels,GOBP_ALCOHOL_METABOLIC_PROCESS,306,22433,275,6,0.1748957027296561,0.2951053939029882,0,"ALDH1A1,APOE,CYP1B1,DAB2,PLEK,SNCA"
BP,human orthologues,Michaels,GOBP_REGULATION_OF_DENDRITIC_SPINE_MAINTENANCE,306,22433,14,1,0.1749730411458389,0.2951053939029882,1,APOE
BP,human orthologues,Michaels,GOBP_POLYAMINE_METABOLIC_PROCESS,306,22433,14,1,0.1749730411458389,0.2951053939029882,0,SAT1
BP,human orthologues,Michaels,GOBP_PHAGOLYSOSOME_ASSEMBLY,306,22433,14,1,0.1749730411458389,0.2951053939029882,0,CORO1A
BP,human orthologues,Michaels,GOBP_CD40_SIGNALING_PATHWAY,306,22433,14,1,0.1749730411458389,0.2951053939029882,0,CD40
BP,human orthologues,Michaels,GOBP_POSITIVE_REGULATION_OF_ENDOTHELIAL_CELL_CHEMOTAXIS,306,22433,14,1,0.1749730411458389,0.2951053939029882,1,TMSB4X
BP,human orthologues,Michaels,GOBP_POSITIVE_REGULATION_OF_HORMONE_METABOLIC_PROCESS,306,22433,14,1,0.1749730411458389,0.2951053939029882,1,DAB2
BP,human orthologues,Michaels,GOBP_ACTIVATION_OF_NF_KAPPAB_INDUCING_KINASE_ACTIVITY,306,22433,14,1,0.1749730411458389,0.2951053939029882,0,LTB
BP,human orthologues,Michaels,GOBP_NEGATIVE_REGULATION_OF_ANDROGEN_RECEPTOR_SIGNALING_PATHWAY,306,22433,14,1,0.1749730411458389,0.2951053939029882,1,DAB2
BP,human orthologues,Michaels,GOBP_ESTABLISHMENT_OF_PROTEIN_LOCALIZATION_TO_POSTSYNAPTIC_MEMBRANE,306,22433,14,1,0.1749730411458389,0.2951053939029882,0,STX3
BP,human orthologues,Michaels,GOBP_NEGATIVE_REGULATION_OF_SYNAPSE_ORGANIZATION,306,22433,14,1,0.1749730411458389,0.2951053939029882,1,APOE
BP,human orthologues,Michaels,GOBP_REGULATION_OF_EXIT_FROM_MITOSIS,306,22433,14,1,0.1749730411458389,0.2951053939029882,0,RGCC
BP,human orthologues,Michaels,GOBP_POSITIVE_REGULATION_OF_VASCULAR_ENDOTHELIAL_CELL_PROLIFERATION,306,22433,14,1,0.1749730411458389,0.2951053939029882,0,MDK
BP,human orthologues,Michaels,GOBP_NEGATIVE_REGULATION_OF_CYTOSOLIC_CALCIUM_ION_CONCENTRATION,306,22433,14,1,0.1749730411458389,0.2951053939029882,0,ATP2B1
BP,human orthologues,Michaels,GOBP_HEART_FIELD_SPECIFICATION,306,22433,14,1,0.1749730411458389,0.2951053939029882,1,MEF2C
BP,human orthologues,Michaels,GOBP_RECEPTOR_GUANYLYL_CYCLASE_SIGNALING_PATHWAY,306,22433,14,1,0.1749730411458389,0.2951053939029882,,THBS1
BP,human orthologues,Michaels,GOBP_POSITIVE_REGULATION_OF_INTERLEUKIN_5_PRODUCTION,306,22433,14,1,0.1749730411458389,0.2951053939029882,0,IL33R
BP,human orthologues,Michaels,GOBP_NEGATIVE_REGULATION_OF_INTERLEUKIN_12_PRODUCTION,306,22433,14,1,0.1749730411458389,0.2951053939029882,,THBS1
BP,human orthologues,Michaels,GOBP_REGULATION_OF_MODIFICATION_OF_POSTSYNAPTIC_STRUCTURE,306,22433,14,1,0.1749730411458389,0.2951053939029882,0,CTTNBP2
BP,human orthologues,Michaels,GOBP_HOST_MEDIATED_SUPPRESSION_OF_VIRAL_PROCES,306,22433,14,1,0.1749730411458389,0.2951053939029882,2,CCL5
BP,human orthologues,Michaels,GOBP_NEGATIVE_REGULATION_OF_CELL_ADHESION_MEDIATED_BY_INTEGRIN,306,22433,14,1,0.1749730411458389,0.2951053939029882,1,CYP1B1
BP,human orthologues,Michaels,GOBP_REGULATION_OF_UNSATURATED_FATTY_ACID_BIOSYNTHETIC_PROCESS,306,22433,14,1,0.1749730411458389,0.2951053939029882,0,CD74
BP,human orthologues,Michaels,GOBP_PRIMARY_ALCOHOL_BIOSYNTHETIC_PROCESS,306,22433,14,1,0.1749730411458389,0.2951053939029882,0,DAB2
BP,human orthologues,Michaels,GOBP_POSITIVE_REGULATION_OF_LYMPHOCYTE_CHEMOTAXIS,306,22433,14,1,0.1749730411458389,0.2951053939029882,0,CCL5
BP,human orthologues,Michaels,GOBP_COMPLEMENT_RECEPTOR_MEDIATED_SIGNALING_PATHWAY,306,22433,14,1,0.1749730411458389,0.2951053939029882,1,RGCC
BP,human orthologues,Michaels,GOBP_POSITIVE_REGULATION_OF_TYPE_2_IMMUNE_RESPONSE,306,22433,14,1,0.1749730411458389,0.2951053939029882,1,CD74
BP,human orthologues,Michaels,GOBP_REGULATION_OF_CARDIAC_MUSCLE_CELL_DIFFERENTIATION,306,22433,14,1,0.1749730411458389,0.2951053939029882,1,MEF2C
BP,human orthologues,Michaels,GOBP_FAT_CELL_PROLIFERATION,306,22433,14,1,0.1749730411458389,0.2951053939029882,0,IL6R
BP,human orthologues,Michaels,GOBP_REGULATION_OF_CALCIUM_ION_TRANSPORT_INTO_CYTOSOL,306,22433,14,1,0.1749730411458389,0.2951053939029882,0,CD4
BP,human orthologues,Michaels,GOBP_ACTIVATION_OF_ADENYLATE_CYCLASE_ACTIVITY,306,22433,14,1,0.1749730411458389,0.2951053939029882,0,ADCYAP1
BP,human orthologues,Michaels,GOBP_NATURAL_KILLER_CELL_DIFFERENTIATION,306,22433,14,1,0.1749730411458389,0.2951053939029882,0,PBX1
BP,human orthologues,Michaels,GOBP_REGULATION_OF_AMINE_METABOLIC_PROCESS,306,22433,14,1,0.1749730411458389,0.2951053939029882,0,SNCA
BP,human orthologues,Michaels,GOBP_T_HELPER_2_CELL_DIFFERENTIATION,306,22433,14,1,0.1749730411458389,0.2951053939029882,0,ANXA1
BP,human orthologues,Michaels,GOBP_G1_TO_G0_TRANSITION,306,22433,14,1,0.1749730411458389,0.2951053939029882,0,CAPN3
BP,human orthologues,Michaels,GOBP_CHAPERONE_MEDIATED_AUTOPHAGY,306,22433,14,1,0.1749730411458389,0.2951053939029882,1,SNCA
BP,human orthologues,Michaels,GOBP_OPSONIZATION,306,22433,14,1,0.1749730411458389,0.2951053939029882,0,CFP
BP,human orthologues,Michaels,GOBP_POSITIVE_REGULATION_OF_CAMP_PKA_SIGNAL_TRANSDUCTION,306,22433,14,1,0.1749730411458389,0.2951053939029882,0,ADCYAP1
BP,human orthologues,Michaels,GOBP_REGULATION_OF_KERATINOCYTE_MIGRATION,306,22433,14,1,0.1749730411458389,0.2951053939029882,0,MAPRE2
BP,human orthologues,Michaels,GOBP_PHOSPHATIDYLCHOLINE_ACYL_CHAIN_REMODELING,306,22433,14,1,0.1749730411458389,0.2951053939029882,0,DBI
BP,human orthologues,Michaels,GOBP_NEGATIVE_REGULATION_OF_PROTEIN_IMPORT_INTO_NUCLEUS,306,22433,14,1,0.1749730411458389,0.2951053939029882,0,CD36
BP,human orthologues,Michaels,GOBP_COCHLEA_MORPHOGENESIS,306,22433,14,1,0.1749730411458389,0.2951053939029882,,TIFAB
BP,human orthologues,Michaels,GOBP_REGULATION_OF_INSULIN_LIKE_GROWTH_FACTOR_RECEPTOR_SIGNALING_PATHWAY,306,22433,14,1,0.1749730411458389,0.2951053939029882,0,IGFBP2
BP,human orthologues,Michaels,GOBP_POSITIVE_REGULATION_OF_BONE_RESORPTION,306,22433,14,1,0.1749730411458389,0.2951053939029882,0,DLK1
BP,human orthologues,Michaels,GOBP_NEGATIVE_REGULATION_OF_RECEPTOR_INTERNALIZATION,306,22433,14,1,0.1749730411458389,0.2951053939029882,0,ANXA2
BP,human orthologues,Michaels,GOBP_RESPONSE_TO_INTERLEUKIN_1,306,22433,106,3,0.1764238581217693,0.2970036554367094,2,"AKAP12,CCL5,SNCA"
BP,human orthologues,Michaels,GOBP_REGULATION_OF_INTRACELLULAR_PROTEIN_TRANSPORT,306,22433,106,3,0.1764238581217693,0.2970036554367094,0,"CAMK1,CD36,FLNA"
BP,human orthologues,Michaels,GOBP_RAS_PROTEIN_SIGNAL_TRANSDUCTION,306,22433,106,3,0.1764238581217693,0.2970036554367094,0,"CDKN1A,GRAP2,LAT"
BP,human orthologues,Michaels,GOBP_REGULATION_OF_ACTION_POTENTIAL,306,22433,56,2,0.1775868128035895,0.2973167972304594,1,"CD36,FLNA"
BP,human orthologues,Michaels,GOBP_RESPONSE_TO_ESTROGEN,306,22433,56,2,0.1775868128035895,0.2973167972304594,1,"CCND1,IGFBP2"
BP,human orthologues,Michaels,GOBP_B_CELL_RECEPTOR_SIGNALING_PATHWAY,306,22433,56,2,0.1775868128035895,0.2973167972304594,0,"BTK,MEF2C"
BP,human orthologues,Michaels,GOBP_REGULATION_OF_OSTEOCLAST_DIFFERENTIATION,306,22433,56,2,0.1775868128035895,0.2973167972304594,1,"DLK1,TYROBP"
BP,human orthologues,Michaels,GOBP_NEGATIVE_REGULATION_OF_CELL_SUBSTRATE_ADHESION,306,22433,56,2,0.1775868128035895,0.2973167972304594,1,"ARHGAP6,THBS1"
BP,human orthologues,Michaels,GOBP_REGULATION_OF_VACUOLE_ORGANIZATION,306,22433,56,2,0.1775868128035895,0.2973167972304594,0,"ANXA2,STING1"
BP,human orthologues,Michaels,GOBP_CELLULAR_RESPONSE_TO_VIRUS,306,22433,56,2,0.1775868128035895,0.2973167972304594,1,"CCL5,IFI6"
BP,human orthologues,Michaels,GOBP_INTERFERON_BETA_PRODUCTION,306,22433,56,2,0.1775868128035895,0.2973167972304594,0,"ISG15,STING1"
BP,human orthologues,Michaels,GOBP_POSITIVE_REGULATION_OF_NUCLEOCYTOPLASMIC_TRANSPORT,306,22433,56,2,0.1775868128035895,0.2973167972304594,0,"CAMK1,FLNA"
BP,human orthologues,Michaels,GOBP_ENSHEATHMENT_OF_NEURONS,306,22433,107,3,0.1798125400221855,0.3008592224317447,2,"CD9,ITGAX,S100B"
BP,human orthologues,Michaels,GOBP_PYRIMIDINE_NUCLEOTIDE_METABOLIC_PROCESS,306,22433,57,2,0.1824859861578366,0.3016527385943859,1,"NT5C3A,TYMP"
BP,human orthologues,Michaels,GOBP_METANEPHROS_DEVELOPMENT,306,22433,57,2,0.1824859861578366,0.3016527385943859,2,"CD34,CTSH"
BP,human orthologues,Michaels,GOBP_NON_CANONICAL_WNT_SIGNALING_PATHWAY,306,22433,57,2,0.1824859861578366,0.3016527385943859,0,"DAB2,WNT5B"
BP,human orthologues,Michaels,GOBP_HEART_GROWTH,306,22433,57,2,0.1824859861578366,0.3016527385943859,0,"MEF2C,MEIS1"
BP,human orthologues,Michaels,GOBP_REGULATION_OF_INSULIN_RECEPTOR_SIGNALING_PATHWAY,306,22433,57,2,0.1824859861578366,0.3016527385943859,0,"BLVRB,CTSD"
BP,human orthologues,Michaels,GOBP_POSITIVE_REGULATION_OF_NON_CANONICAL_NF_KAPPAB_SIGNAL_TRANSDUCTION,306,22433,57,2,0.1824859861578366,0.3016527385943859,0,"C1QTNF4,LAPTM5"
BP,human orthologues,Michaels,GOBP_TUMOR_NECROSIS_FACTOR_MEDIATED_SIGNALING_PATHWAY,306,22433,108,3,0.1832189023414703,0.3016527385943859,0,"GSTP1,LAPTM5,TMSB4X"
BP,human orthologues,Michaels,GOBP_CARDIAC_MUSCLE_TISSUE_DEVELOPMENT,306,22433,163,4,0.1836328701041664,0.3016527385943859,1,"HOPX,MEF2C,MEIS1,TPM1"
BP,human orthologues,Michaels,GOBP_DEVELOPMENTAL_CELL_GROWTH,306,22433,163,4,0.1836328701041664,0.3016527385943859,2,"APOE,MEIS1,S100B,VIM"
BP,human orthologues,Michaels,GOBP_POSITIVE_REGULATION_OF_NEUROGENESIS,306,22433,163,4,0.1836328701041664,0.3016527385943859,2,"KIT,MDK,SERPINE2,VIM"
BP,human orthologues,Michaels,GOBP_VIRAL_TRANSCRIPTION,306,22433,15,1,0.1862339470475015,0.3016527385943859,0,IFITM3
BP,human orthologues,Michaels,GOBP_SYNAPTIC_TRANSMISSION_DOPAMINERGIC,306,22433,15,1,0.1862339470475015,0.3016527385943859,0,SNCA
BP,human orthologues,Michaels,GOBP_GLIAL_CELL_APOPTOTIC_PROCESS,306,22433,15,1,0.1862339470475015,0.3016527385943859,1,AKAP12
BP,human orthologues,Michaels,GOBP_GLOMERULAR_EPITHELIUM_DEVELOPMENT,306,22433,15,1,0.1862339470475015,0.3016527385943859,1,CD34
BP,human orthologues,Michaels,GOBP_NEGATIVE_REGULATION_OF_NUCLEOTIDE_CATABOLIC_PROCESS,306,22433,15,1,0.1862339470475015,0.3016527385943859,0,STING1
BP,human orthologues,Michaels,GOBP_ANTIFUNGAL_INNATE_IMMUNE_RESPONSE,306,22433,15,1,0.1862339470475015,0.3016527385943859,2,CLEC7A
BP,human orthologues,Michaels,GOBP_ACTIN_MYOSIN_FILAMENT_SLIDING,306,22433,15,1,0.1862339470475015,0.3016527385943859,0,TPM1
BP,human orthologues,Michaels,GOBP_MYOBLAST_PROLIFERATION,306,22433,15,1,0.1862339470475015,0.3016527385943859,0,MEIS2
BP,human orthologues,Michaels,GOBP_DNA_SYNTHESIS_INVOLVED_IN_DNA_REPAIR,306,22433,15,1,0.1862339470475015,0.3016527385943859,0,CDKN2D
BP,human orthologues,Michaels,GOBP_MULTICELLULAR_ORGANISMAL_LEVEL_IRON_ION_HOMEOSTASIS,306,22433,15,1,0.1862339470475015,0.3016527385943859,0,HMOX1
BP,human orthologues,Michaels,GOBP_POSITIVE_REGULATION_OF_CELLULAR_EXTRAVASATION,306,22433,15,1,0.1862339470475015,0.3016527385943859,0,MDK
BP,human orthologues,Michaels,GOBP_REGULATION_OF_REGULATORY_NCRNA_PROCESSING,306,22433,15,1,0.1862339470475015,0.3016527385943859,0,HOXB-AS3
BP,human orthologues,Michaels,GOBP_POSITIVE_REGULATION_OF_T_HELPER_17_TYPE_IMMUNE_RESPONSE,306,22433,15,1,0.1862339470475015,0.3016527385943859,0,CLEC7A
BP,human orthologues,Michaels,GOBP_REVERSE_CHOLESTEROL_TRANSPORT,306,22433,15,1,0.1862339470475015,0.3016527385943859,0,APOE
BP,human orthologues,Michaels,GOBP_POSITIVE_REGULATION_OF_NATURAL_KILLER_CELL_ACTIVATION,306,22433,15,1,0.1862339470475015,0.3016527385943859,0,TYROBP
BP,human orthologues,Michaels,GOBP_POSITIVE_REGULATION_OF_MEMBRANE_PROTEIN_ECTODOMAIN_PROTEOLYSIS,306,22433,15,1,0.1862339470475015,0.3016527385943859,0,APOE
BP,human orthologues,Michaels,GOBP_LINOLEIC_ACID_METABOLIC_PROCESS,306,22433,15,1,0.1862339470475015,0.3016527385943859,0,GSTP1
BP,human orthologues,Michaels,GOBP_POSITIVE_REGULATION_OF_NUCLEOTIDE_BIOSYNTHETIC_PROCESS,306,22433,15,1,0.1862339470475015,0.3016527385943859,1,TMSB4X
BP,human orthologues,Michaels,GOBP_REGULATION_OF_SENSORY_PERCEPTION,306,22433,15,1,0.1862339470475015,0.3016527385943859,0,MGLL
BP,human orthologues,Michaels,GOBP_POSITIVE_REGULATION_OF_REACTIVE_OXYGEN_SPECIES_BIOSYNTHETIC_PROCESS,306,22433,15,1,0.1862339470475015,0.3016527385943859,0,CD36
BP,human orthologues,Michaels,GOBP_NEGATIVE_REGULATION_OF_T_HELPER_17_TYPE_IMMUNE_RESPONSE,306,22433,15,1,0.1862339470475015,0.3016527385943859,0,LGALS1
BP,human orthologues,Michaels,GOBP_REGULATION_OF_POSTSYNAPTIC_DENSITY_ASSEMBLY,306,22433,15,1,0.1862339470475015,0.3016527385943859,0,ABI3
BP,human orthologues,Michaels,GOBP_POSITIVE_REGULATION_OF_TOLL_LIKE_RECEPTOR_4_SIGNALING_PATHWAY,306,22433,15,1,0.1862339470475015,0.3016527385943859,0,CD36
BP,human orthologues,Michaels,GOBP_INNER_EAR_AUDITORY_RECEPTOR_CELL_DIFFERENTIATION,306,22433,15,1,0.1862339470475015,0.3016527385943859,0,KCNQ1
BP,human orthologues,Michaels,GOBP_NEGATIVE_REGULATION_OF_CELL_MIGRATION_INVOLVED_IN_SPROUTING_ANGIOGENESIS,306,22433,15,1,0.1862339470475015,0.3016527385943859,0,THBS1
BP,human orthologues,Michaels,GOBP_POSITIVE_REGULATION_OF_SMOOTH_MUSCLE_CELL_DIFFERENTIATION,306,22433,15,1,0.1862339470475015,0.3016527385943859,0,KIT
BP,human orthologues,Michaels,GOBP_POSITIVE_REGULATION_OF_RESPONSE_TO_TUMOR_CELL,306,22433,15,1,0.1862339470475015,0.3016527385943859,0,HLA-DRB1
BP,human orthologues,Michaels,GOBP_REGULATION_OF_EXTRACELLULAR_MATRIX_ASSEMBLY,306,22433,15,1,0.1862339470475015,0.3016527385943859,0,RGCC
BP,human orthologues,Michaels,GOBP_PURINE_NUCLEOSIDE_BISPHOSPHATE_METABOLIC_PROCESS,306,22433,15,1,0.1862339470475015,0.3016527385943859,,TPST2
BP,human orthologues,Michaels,GOBP_REGULATION_OF_VASCULAR_ASSOCIATED_SMOOTH_MUSCLE_CELL_DIFFERENTIATION,306,22433,15,1,0.1862339470475015,0.3016527385943859,0,KIT
BP,human orthologues,Michaels,GOBP_NEGATIVE_REGULATION_OF_SMOOTH_MUSCLE_CELL_DIFFERENTIATION,306,22433,15,1,0.1862339470475015,0.3016527385943859,1,RBPMS2
BP,human orthologues,Michaels,GOBP_HEPATOCYTE_PROLIFERATION,306,22433,15,1,0.1862339470475015,0.3016527385943859,1,MDK
BP,human orthologues,Michaels,GOBP_NEGATIVE_REGULATION_OF_EPITHELIAL_CELL_APOPTOTIC_PROCESS,306,22433,15,1,0.1862339470475015,0.3016527385943859,0,MDK
BP,human orthologues,Michaels,GOBP_RIBOSOME_LOCALIZATION,306,22433,15,1,0.1862339470475015,0.3016527385943859,0,NPM1
BP,human orthologues,Michaels,GOBP_REGULATION_OF_HYDROGEN_PEROXIDE_METABOLIC_PROCESS,306,22433,15,1,0.1862339470475015,0.3016527385943859,0,SNCA
BP,human orthologues,Michaels,GOBP_NEGATIVE_REGULATION_OF_T_HELPER_1_TYPE_IMMUNE_RESPONSE,306,22433,15,1,0.1862339470475015,0.3016527385943859,1,IL33R
BP,human orthologues,Michaels,GOBP_HEPARIN_PROTEOGLYCAN_METABOLIC_PROCESS,306,22433,15,1,0.1862339470475015,0.3016527385943859,0,ANGPT1
BP,human orthologues,Michaels,GOBP_REGULATION_OF_MITOCHONDRIAL_DEPOLARIZATION,306,22433,15,1,0.1862339470475015,0.3016527385943859,0,IFI6
BP,human orthologues,Michaels,GOBP_HYALURONAN_CATABOLIC_PROCESS,306,22433,15,1,0.1862339470475015,0.3016527385943859,1,CD44
BP,human orthologues,Michaels,GOBP_REGULATION_OF_TOLERANCE_INDUCTION,306,22433,15,1,0.1862339470475015,0.3016527385943859,,HLA-B
BP,human orthologues,Michaels,GOBP_REGULATION_OF_LOW_DENSITY_LIPOPROTEIN_PARTICLE_CLEARANCE,306,22433,15,1,0.1862339470475015,0.3016527385943859,0,ANXA2
BP,human orthologues,Michaels,GOBP_EARLY_ENDOSOME_TO_GOLGI_TRANSPORT,306,22433,15,1,0.1862339470475015,0.3016527385943859,0,EHD3
BP,human orthologues,Michaels,GOBP_NEGATIVE_REGULATION_OF_NEURAL_PRECURSOR_CELL_PROLIFERATION,306,22433,15,1,0.1862339470475015,0.3016527385943859,0,GATA2
BP,human orthologues,Michaels,GOBP_REGULATION_OF_T_HELPER_17_CELL_LINEAGE_COMMITMENT,306,22433,15,1,0.1862339470475015,0.3016527385943859,0,LGALS1
BP,human orthologues,Michaels,GOBP_JNK_CASCADE,306,22433,164,4,0.1863613685847459,0.3016807260955195,1,"GADD45A,GSTP1,MTURN,SERPINF2"
BP,human orthologues,Michaels,GOBP_AMYLOID_PRECURSOR_PROTEIN_CATABOLIC_PROCESS,306,22433,58,2,0.1874048960817921,0.3030118124958846,0,"ADAM19,APOE"
BP,human orthologues,Michaels,GOBP_REGULATION_OF_TUMOR_NECROSIS_FACTOR_MEDIATED_SIGNALING_PATHWAY,306,22433,58,2,0.1874048960817921,0.3030118124958846,0,"GSTP1,LAPTM5"
BP,human orthologues,Michaels,GOBP_REGULATION_OF_POSTSYNAPTIC_MEMBRANE_POTENTIAL,306,22433,110,3,0.1900826161537403,0.3071600505280795,0,"ADRB2,ANO6,MEF2C"
BP,human orthologues,Michaels,GOBP_NEGATIVE_REGULATION_OF_CELL_CYCLE_PROCESS,306,22433,283,6,0.1911403794546579,0.3086872047914551,0,"CCND1,CDKN1A,CDKN2D,NPM1,RGCC,TMSB4X"
BP,human orthologues,Michaels,GOBP_FOREBRAIN_DEVELOPMENT,306,22433,224,5,0.1922027640431357,0.310220018099086,2,"B2M,FLNA,MDK,NRGN,TYROBP"
BP,human orthologues,Michaels,GOBP_MESENCHYME_DEVELOPMENT,306,22433,225,5,0.1945569348440274,0.3128002143990663,2,"DAB2,MDK,MEF2C,RGCC,S100A4"
BP,human orthologues,Michaels,GOBP_NEGATIVE_REGULATION_OF_CELL_CYCLE,306,22433,346,7,0.1954812213591157,0.3128002143990663,0,"CCND1,CDKN1A,CDKN2D,HPGD,NPM1,RGCC,TMSB4X"
BP,human orthologues,Michaels,GOBP_POSITIVE_REGULATION_OF_PROTEIN_LOCALIZATION_TO_PLASMA_MEMBRANE,306,22433,60,2,0.1972961866871254,0.3128002143990663,0,"CNST,STX3"
BP,human orthologues,Michaels,GOBP_COLLAGEN_FIBRIL_ORGANIZATION,306,22433,60,2,0.1972961866871254,0.3128002143990663,0,"CYP1B1,SERPINF2"
BP,human orthologues,Michaels,GOBP_METENCEPHALON_DEVELOPMENT,306,22433,60,2,0.1972961866871254,0.3128002143990663,0,"CD3E,MDK"
BP,human orthologues,Michaels,GOBP_POSTSYNAPTIC_ACTIN_CYTOSKELETON_ORGANIZATION,306,22433,16,1,0.197341646762171,0.3128002143990663,0,ACTB
BP,human orthologues,Michaels,GOBP_TUBULIN_DEACETYLATION,306,22433,16,1,0.197341646762171,0.3128002143990663,0,FLNA
BP,human orthologues,Michaels,GOBP_NEUROTRANSMITTER_GATED_ION_CHANNEL_CLUSTERING,306,22433,16,1,0.197341646762171,0.3128002143990663,0,APOE
BP,human orthologues,Michaels,GOBP_RESPONSE_TO_UV_B,306,22433,16,1,0.197341646762171,0.3128002143990663,0,CDKN1A
BP,human orthologues,Michaels,GOBP_REGULATION_OF_AMYLOID_BETA_CLEARANCE,306,22433,16,1,0.197341646762171,0.3128002143990663,1,APOE
BP,human orthologues,Michaels,GOBP_POSITIVE_REGULATION_OF_TUMOR_NECROSIS_FACTOR_MEDIATED_SIGNALING_PATHWAY,306,22433,16,1,0.197341646762171,0.3128002143990663,0,LAPTM5
BP,human orthologues,Michaels,GOBP_POSITIVE_REGULATION_OF_TYPE_I_INTERFERON_MEDIATED_SIGNALING_PATHWAY,306,22433,16,1,0.197341646762171,0.3128002143990663,0,STING1
BP,human orthologues,Michaels,GOBP_CELLULAR_RESPONSE_TO_GONADOTROPIN_STIMULUS,306,22433,16,1,0.197341646762171,0.3128002143990663,0,GATA1
BP,human orthologues,Michaels,GOBP_REGULATION_OF_RELAXATION_OF_MUSCLE,306,22433,16,1,0.197341646762171,0.3128002143990663,0,TIFAB
BP,human orthologues,Michaels,GOBP_REGULATION_OF_CLATHRIN_DEPENDENT_ENDOCYTOSIS,306,22433,16,1,0.197341646762171,0.3128002143990663,0,DAB2
BP,human orthologues,Michaels,GOBP_REGULATION_OF_HEMATOPOIETIC_STEM_CELL_DIFFERENTIATION,306,22433,16,1,0.197341646762171,0.3128002143990663,0,TMSB4X
BP,human orthologues,Michaels,GOBP_MHC_CLASS_II_BIOSYNTHETIC_PROCESS,306,22433,16,1,0.197341646762171,0.3128002143990663,0,CIITA
BP,human orthologues,Michaels,GOBP_REGULATION_OF_GOLGI_ORGANIZATION,306,22433,16,1,0.197341646762171,0.3128002143990663,0,EHD3
BP,human orthologues,Michaels,GOBP_PROTEIN_HETEROTETRAMERIZATION,306,22433,16,1,0.197341646762171,0.3128002143990663,0,KRT1
BP,human orthologues,Michaels,GOBP_RAP_PROTEIN_SIGNAL_TRANSDUCTION,306,22433,16,1,0.197341646762171,0.3128002143990663,0,RAP1B
BP,human orthologues,Michaels,GOBP_PYRIMIDINE_NUCLEOBASE_METABOLIC_PROCESS,306,22433,16,1,0.197341646762171,0.3128002143990663,0,TYMP
BP,human orthologues,Michaels,GOBP_NEGATIVE_REGULATION_OF_EPITHELIAL_CELL_MIGRATION,306,22433,16,1,0.197341646762171,0.3128002143990663,0,CD63
BP,human orthologues,Michaels,GOBP_REGULATION_OF_VASCULOGENESIS,306,22433,16,1,0.197341646762171,0.3128002143990663,0,CD34
BP,human orthologues,Michaels,GOBP_KERATAN_SULFATE_PROTEOGLYCAN_METABOLIC_PROCESS,306,22433,16,1,0.197341646762171,0.3128002143990663,0,B3GNT7
BP,human orthologues,Michaels,GOBP_SMOOTH_MUSCLE_TISSUE_DEVELOPMENT,306,22433,16,1,0.197341646762171,0.3128002143990663,0,MYLK
BP,human orthologues,Michaels,GOBP_PROTEIN_LOCALIZATION_TO_MICROTUBULE,306,22433,16,1,0.197341646762171,0.3128002143990663,0,MAPRE2
BP,human orthologues,Michaels,GOBP_ADRENAL_GLAND_DEVELOPMENT,306,22433,16,1,0.197341646762171,0.3128002143990663,0,MDK
BP,human orthologues,Michaels,GOBP_SUPPRESSION_OF_VIRAL_RELEASE_BY_HOST,306,22433,16,1,0.197341646762171,0.3128002143990663,0,MARCHF2
BP,human orthologues,Michaels,GOBP_POSITIVE_REGULATION_OF_CGAS_STING_SIGNALING_PATHWAY,306,22433,16,1,0.197341646762171,0.3128002143990663,0,BTK
BP,human orthologues,Michaels,GOBP_RESPONSE_TO_ALDOSTERONE,306,22433,16,1,0.197341646762171,0.3128002143990663,0,CYBB
BP,human orthologues,Michaels,GOBP_CELLULAR_RESPONSE_TO_CADMIUM_ION,306,22433,16,1,0.197341646762171,0.3128002143990663,0,CYBB
BP,human orthologues,Michaels,GOBP_KETONE_METABOLIC_PROCESS,306,22433,169,4,0.2001961141780247,0.31714121268572,0,"APOC1,CD74,DAB2,SLC45A3"
BP,human orthologues,Michaels,GOBP_MEMBRANE_BIOGENESIS,306,22433,61,2,0.2022657858705012,0.3200496750429249,0,"ANXA2,S100A10"
BP,human orthologues,Michaels,GOBP_NEGATIVE_REGULATION_OF_ERK1_AND_ERK2_CASCADE,306,22433,61,2,0.2022657858705012,0.3200496750429249,0,"DAB2,GSTP1"
BP,human orthologues,Michaels,GOBP_NEUROTRANSMITTER_TRANSPORT,306,22433,170,4,0.2029997646195857,0.3210256092915965,0,"MEF2C,RAP1B,SLC18A2,SNCA"
BP,human orthologues,Michaels,GOBP_NUCLEOSIDE_DIPHOSPHATE_METABOLIC_PROCESS,306,22433,114,3,0.2039997864479843,0.3216058731326611,1,"ENTPD1,MPP1,STING1"
BP,human orthologues,Michaels,GOBP_NON_CANONICAL_NF_KAPPAB_SIGNAL_TRANSDUCTION,306,22433,114,3,0.2039997864479843,0.3216058731326611,0,"C1QTNF4,LAPTM5,LTB"
BP,human orthologues,Michaels,GOBP_NOTCH_SIGNALING_PATHWAY,306,22433,114,3,0.2039997864479843,0.3216058731326611,0,"DLK1,GATA2,KIT"
BP,human orthologues,Michaels,GOBP_REGULATION_OF_TRANSMEMBRANE_RECEPTOR_PROTEIN_SERINE_THREONINE_KINASE_SIGNALING_PATHWAY,306,22433,229,5,0.2040733770865631,0.3216058731326611,1,"DAB2,FST,RBPMS2,THBS1,TSC22D1"
BP,human orthologues,Michaels,GOBP_NEGATIVE_REGULATION_OF_MITOTIC_CELL_CYCLE_PHASE_TRANSITION,306,22433,171,4,0.205815065011662,0.3216058731326611,0,"CCND1,CDKN1A,CDKN2D,RGCC"
BP,human orthologues,Michaels,GOBP_DEFENSE_RESPONSE_TO_GRAM_NEGATIVE_BACTERIUM,306,22433,62,2,0.2072495572525137,0.3216058731326611,3,"B2M,IL6R"
BP,human orthologues,Michaels,GOBP_REGULATION_OF_STEROID_BIOSYNTHETIC_PROCESS,306,22433,62,2,0.2072495572525137,0.3216058731326611,1,"APOE,DAB2"
BP,human orthologues,Michaels,GOBP_CELL_SURFACE_TOLL_LIKE_RECEPTOR_SIGNALING_PATHWAY,306,22433,62,2,0.2072495572525137,0.3216058731326611,0,"CD36,SCIMP"
BP,human orthologues,Michaels,GOBP_SYNAPTIC_VESICLE_LOCALIZATION,306,22433,62,2,0.2072495572525137,0.3216058731326611,0,"MX1,SNCA"
BP,human orthologues,Michaels,GOBP_PROTEIN_HOMOTETRAMERIZATION,306,22433,62,2,0.2072495572525137,0.3216058731326611,0,"B2M,SAMHD1"
BP,human orthologues,Michaels,GOBP_POSITIVE_REGULATION_OF_HORMONE_SECRETION,306,22433,115,3,0.2075156815168853,0.3216058731326611,0,"ADCYAP1,DAB2,HLA-DRB1"
BP,human orthologues,Michaels,GOBP_CELL_DIFFERENTIATION_IN_SPINAL_CORD,306,22433,17,1,0.2082982179398834,0.3216058731326611,0,LMO4
BP,human orthologues,Michaels,GOBP_REGULATION_OF_CELLULAR_RESPONSE_TO_OXIDATIVE_STRESS,306,22433,17,1,0.2082982179398834,0.3216058731326611,0,CD36
BP,human orthologues,Michaels,GOBP_SPECIFICATION_OF_ANIMAL_ORGAN_IDENTITY,306,22433,17,1,0.2082982179398834,0.3216058731326611,0,MEF2C
BP,human orthologues,Michaels,GOBP_SPERM_EGG_RECOGNITION,306,22433,17,1,0.2082982179398834,0.3216058731326611,0,CD9
BP,human orthologues,Michaels,GOBP_GRANZYME_MEDIATED_PROGRAMMED_CELL_DEATH_SIGNALING_PATHWAY,306,22433,17,1,0.2082982179398834,0.3216058731326611,1,NKG7
BP,human orthologues,Michaels,GOBP_EOSINOPHIL_MIGRATION,306,22433,17,1,0.2082982179398834,0.3216058731326611,2,CCL5
BP,human orthologues,Michaels,GOBP_NEUROTRANSMITTER_RECEPTOR_TRANSPORT,306,22433,17,1,0.2082982179398834,0.3216058731326611,0,STX3
BP,human orthologues,Michaels,GOBP_INTERLEUKIN_5_PRODUCTION,306,22433,17,1,0.2082982179398834,0.3216058731326611,0,IL33R
BP,human orthologues,Michaels,GOBP_KERATINOCYTE_MIGRATION,306,22433,17,1,0.2082982179398834,0.3216058731326611,0,MAPRE2
BP,human orthologues,Michaels,GOBP_C21_STEROID_HORMONE_BIOSYNTHETIC_PROCESS,306,22433,17,1,0.2082982179398834,0.3216058731326611,0,DAB2
BP,human orthologues,Michaels,GOBP_PHOSPHATE_ION_TRANSPORT,306,22433,17,1,0.2082982179398834,0.3216058731326611,0,SLC37A1
BP,human orthologues,Michaels,GOBP_POSITIVE_REGULATION_OF_CARDIAC_MUSCLE_CELL_PROLIFERATION,306,22433,17,1,0.2082982179398834,0.3216058731326611,0,MEF2C
BP,human orthologues,Michaels,GOBP_POSITIVE_REGULATION_OF_MACROPHAGE_DERIVED_FOAM_CELL_DIFFERENTIATION,306,22433,17,1,0.2082982179398834,0.3216058731326611,0,CD36
BP,human orthologues,Michaels,GOBP_MOTOR_NEURON_AXON_GUIDANCE,306,22433,17,1,0.2082982179398834,0.3216058731326611,0,LMO4
BP,human orthologues,Michaels,GOBP_CHEMOKINE_C_X_C_MOTIF_LIGAND_2_PRODUCTION,306,22433,17,1,0.2082982179398834,0.3216058731326611,3,CD74
BP,human orthologues,Michaels,GOBP_REGULATION_OF_NEUROTRANSMITTER_UPTAKE,306,22433,17,1,0.2082982179398834,0.3216058731326611,0,SNCA
BP,human orthologues,Michaels,GOBP_PRE_MIRNA_PROCESSING,306,22433,17,1,0.2082982179398834,0.3216058731326611,0,HOXB-AS3
BP,human orthologues,Michaels,GOBP_PYRIMIDINE_RIBONUCLEOSIDE_MONOPHOSPHATE_METABOLIC_PROCESS,306,22433,17,1,0.2082982179398834,0.3216058731326611,0,NT5C3A
BP,human orthologues,Michaels,GOBP_REGULATION_OF_HORMONE_BIOSYNTHETIC_PROCESS,306,22433,17,1,0.2082982179398834,0.3216058731326611,0,DAB2
BP,human orthologues,Michaels,GOBP_CELLULAR_RESPONSE_TO_REACTIVE_NITROGEN_SPECIES,306,22433,17,1,0.2082982179398834,0.3216058731326611,0,GUCY1B1
BP,human orthologues,Michaels,GOBP_REGULATION_OF_HETEROTYPIC_CELL_CELL_ADHESION,306,22433,17,1,0.2082982179398834,0.3216058731326611,0,CD44
BP,human orthologues,Michaels,GOBP_ALDEHYDE_CATABOLIC_PROCESS,306,22433,17,1,0.2082982179398834,0.3216058731326611,0,ALDH1A1
BP,human orthologues,Michaels,GOBP_RESPONSE_TO_MURAMYL_DIPEPTIDE,306,22433,17,1,0.2082982179398834,0.3216058731326611,0,VIM
BP,human orthologues,Michaels,GOBP_POSITIVE_REGULATION_OF_LIPID_STORAGE,306,22433,17,1,0.2082982179398834,0.3216058731326611,0,CD36
BP,human orthologues,Michaels,GOBP_MYELIN_ASSEMBLY,306,22433,17,1,0.2082982179398834,0.3216058731326611,0,CD9
BP,human orthologues,Michaels,GOBP_POSITIVE_REGULATION_OF_CALCINEURIN_MEDIATED_SIGNALING,306,22433,17,1,0.2082982179398834,0.3216058731326611,0,CLEC7A
BP,human orthologues,Michaels,GOBP_MUSCLE_HYPERTROPHY_IN_RESPONSE_TO_STRESS,306,22433,17,1,0.2082982179398834,0.3216058731326611,0,LMNA
BP,human orthologues,Michaels,GOBP_NEGATIVE_REGULATION_OF_FATTY_ACID_BIOSYNTHETIC_PROCESS,306,22433,17,1,0.2082982179398834,0.3216058731326611,0,APOC1
BP,human orthologues,Michaels,GOBP_REGULATION_OF_AUTOPHAGOSOME_MATURATION,306,22433,17,1,0.2082982179398834,0.3216058731326611,0,ADRB2
BP,human orthologues,Michaels,GOBP_NEGATIVE_REGULATION_OF_PHAGOCYTOSIS,306,22433,17,1,0.2082982179398834,0.3216058731326611,1,PRTN3
BP,human orthologues,Michaels,GOBP_REGULATION_OF_AMYLOID_FIBRIL_FORMATION,306,22433,17,1,0.2082982179398834,0.3216058731326611,1,APOE
BP,human orthologues,Michaels,GOBP_REGULATION_OF_GENERATION_OF_PRECURSOR_METABOLITES_AND_ENERGY,306,22433,116,3,0.2110452264785351,0.3256635917322297,0,"CHCHD2,SNCA,STING1"
BP,human orthologues,Michaels,GOBP_IMPORT_ACROSS_PLASMA_MEMBRANE,306,22433,232,5,0.2113112810119108,0.3258645336747129,1,"CD36,KCNH2,KCNQ1,SLC2A3,THBS1"
BP,human orthologues,Michaels,GOBP_NEGATIVE_REGULATION_OF_MONOATOMIC_ION_TRANSMEMBRANE_TRANSPORT,306,22433,63,2,0.2122461949892982,0.3258645336747129,0,"KCNH2,KCNQ1"
BP,human orthologues,Michaels,GOBP_ENDOCRINE_SYSTEM_DEVELOPMENT,306,22433,63,2,0.2122461949892982,0.3258645336747129,0,"IL6R,MDK"
BP,human orthologues,Michaels,GOBP_NEGATIVE_REGULATION_OF_PROTEIN_UBIQUITINATION,306,22433,63,2,0.2122461949892982,0.3258645336747129,0,"BEX1,ISG15"
BP,human orthologues,Michaels,GOBP_CYTOKINE_PRODUCTION_INVOLVED_IN_INFLAMMATORY_RESPONSE,306,22433,63,2,0.2122461949892982,0.3258645336747129,1,"CLEC7A,HMOX1"
BP,human orthologues,Michaels,GOBP_LOCOMOTORY_BEHAVIOR,306,22433,63,2,0.2122461949892982,0.3258645336747129,1,"APOE,HPGDS"
BP,human orthologues,Michaels,GOBP_DEFENSE_RESPONSE_TO_GRAM_POSITIVE_BACTERIUM,306,22433,63,2,0.2122461949892982,0.3258645336747129,2,"B2M,IL6R"
BP,human orthologues,Michaels,GOBP_REGULATION_OF_AXON_EXTENSION,306,22433,63,2,0.2122461949892982,0.3258645336747129,2,"APOE,VIM"
BP,human orthologues,Michaels,GOBP_VIRAL_GENE_EXPRESSION,306,22433,63,2,0.2122461949892982,0.3258645336747129,0,"IFIT1,IFITM3"
BP,human orthologues,Michaels,GOBP_CELLULAR_RESPONSE_TO_CARBOHYDRATE_STIMULUS,306,22433,117,3,0.2145879316003282,0.3292752631110919,0,"CLEC7A,GPX1,HLA-DRB1"
BP,human orthologues,Michaels,GOBP_CELLULAR_RESPONSE_TO_INSULIN_STIMULUS,306,22433,175,4,0.2171877616648926,0.3310151903431351,0,"ATP2B1,BLVRB,CTSD,GSTP1"
BP,human orthologues,Michaels,GOBP_INORGANIC_ANION_TRANSPORT,306,22433,118,3,0.2181433106373951,0.3310151903431351,1,"ANO6,KCNQ1,SLC37A1"
BP,human orthologues,Michaels,GOBP_PATTERN_SPECIFICATION_PROCESS,306,22433,235,5,0.2186308799448726,0.3310151903431351,2,"C1QA,MEF2C,MEIS1,MEIS2,TIFAB"
BP,human orthologues,Michaels,GOBP_NEGATIVE_REGULATION_OF_GENE_SILENCING_BY_REGULATORY_NCRNA,306,22433,18,1,0.2191057101468068,0.3310151903431351,0,HOXB-AS3
BP,human orthologues,Michaels,GOBP_REGULATION_OF_ENDOTHELIAL_CELL_DEVELOPMENT,306,22433,18,1,0.2191057101468068,0.3310151903431351,0,VCL
BP,human orthologues,Michaels,GOBP_VENTRAL_SPINAL_CORD_DEVELOPMENT,306,22433,18,1,0.2191057101468068,0.3310151903431351,0,LMO4
BP,human orthologues,Michaels,GOBP_VOCALIZATION_BEHAVIOR,306,22433,18,1,0.2191057101468068,0.3310151903431351,0,TIFAB
BP,human orthologues,Michaels,GOBP_VIRAL_TRANSLATION,306,22433,18,1,0.2191057101468068,0.3310151903431351,0,IFIT1
BP,human orthologues,Michaels,GOBP_REGULATION_OF_LONG_TERM_NEURONAL_SYNAPTIC_PLASTICITY,306,22433,18,1,0.2191057101468068,0.3310151903431351,0,KIT
BP,human orthologues,Michaels,GOBP_REGULATION_OF_PROTEIN_SUMOYLATION,306,22433,18,1,0.2191057101468068,0.3310151903431351,0,CAPN3
BP,human orthologues,Michaels,GOBP_NEUROMUSCULAR_PROCESS_CONTROLLING_BALANCE,306,22433,18,1,0.2191057101468068,0.3310151903431351,0,TIFAB
BP,human orthologues,Michaels,GOBP_NEGATIVE_REGULATION_OF_REACTIVE_OXYGEN_SPECIES_BIOSYNTHETIC_PROCESS,306,22433,18,1,0.2191057101468068,0.3310151903431351,0,SLC18A2
BP,human orthologues,Michaels,GOBP_BRANCHING_INVOLVED_IN_BLOOD_VESSEL_MORPHOGENESIS,306,22433,18,1,0.2191057101468068,0.3310151903431351,0,MDK
BP,human orthologues,Michaels,GOBP_RELAXATION_OF_CARDIAC_MUSCLE,306,22433,18,1,0.2191057101468068,0.3310151903431351,0,GSN
BP,human orthologues,Michaels,GOBP_RESPONSE_TO_SALT_STRESS,306,22433,18,1,0.2191057101468068,0.3310151903431351,0,CAPN3
BP,human orthologues,Michaels,GOBP_RESPONSE_TO_THYROID_HORMONE,306,22433,18,1,0.2191057101468068,0.3310151903431351,1,CTSH
BP,human orthologues,Michaels,GOBP_CELL_PROLIFERATION_INVOLVED_IN_KIDNEY_DEVELOPMENT,306,22433,18,1,0.2191057101468068,0.3310151903431351,0,IL6R
BP,human orthologues,Michaels,GOBP_REGULATION_OF_THE_FORCE_OF_HEART_CONTRACTION,306,22433,18,1,0.2191057101468068,0.3310151903431351,0,MYL4
BP,human orthologues,Michaels,GOBP_REGULATION_OF_RENAL_SYSTEM_PROCESS,306,22433,18,1,0.2191057101468068,0.3310151903431351,0,F2R
BP,human orthologues,Michaels,GOBP_RESPONSE_TO_MUSCLE_STRETCH,306,22433,18,1,0.2191057101468068,0.3310151903431351,0,GSN
BP,human orthologues,Michaels,GOBP_NEGATIVE_REGULATION_OF_CALCIUM_MEDIATED_SIGNALING,306,22433,18,1,0.2191057101468068,0.3310151903431351,0,PLEK
BP,human orthologues,Michaels,GOBP_MITOCHONDRIAL_DEPOLARIZATION,306,22433,18,1,0.2191057101468068,0.3310151903431351,0,IFI6
BP,human orthologues,Michaels,GOBP_G_PROTEIN_COUPLED_ACETYLCHOLINE_RECEPTOR_SIGNALING_PATHWAY,306,22433,18,1,0.2191057101468068,0.3310151903431351,0,RGS10
BP,human orthologues,Michaels,GOBP_POSITIVE_REGULATION_OF_CYTOPLASMIC_TRANSLATION,306,22433,18,1,0.2191057101468068,0.3310151903431351,1,NPM1
BP,human orthologues,Michaels,GOBP_CELLULAR_RESPONSE_TO_COPPER_ION,306,22433,18,1,0.2191057101468068,0.3310151903431351,2,SNCA
BP,human orthologues,Michaels,GOBP_POSITIVE_REGULATION_OF_ANIMAL_ORGAN_MORPHOGENESIS,306,22433,18,1,0.2191057101468068,0.3310151903431351,0,CD34
BP,human orthologues,Michaels,GOBP_EXPLORATION_BEHAVIOR,306,22433,18,1,0.2191057101468068,0.3310151903431351,1,APOE
BP,human orthologues,Michaels,GOBP_ACROSOME_ASSEMBLY,306,22433,18,1,0.2191057101468068,0.3310151903431351,0,SPINK2
BP,human orthologues,Michaels,GOBP_RESPIRATORY_TUBE_DEVELOPMENT,306,22433,65,2,0.2222730093385216,0.3354301777290416,2,"CTSH,CTSZ"
BP,human orthologues,Michaels,GOBP_REGULATION_OF_SYNCYTIUM_FORMATION_BY_PLASMA_MEMBRANE_FUSION,306,22433,65,2,0.2222730093385216,0.3354301777290416,1,"CAMK1,TYROBP"
BP,human orthologues,Michaels,GOBP_CELL_MORPHOGENESIS_INVOLVED_IN_NEURON_DIFFERENTIATION,306,22433,424,8,0.2241282202752837,0.3380436097654196,2,"ABI3,ACTB,APOE,LMO4,MEF2C,NEXN,S100B,VIM"
BP,human orthologues,Michaels,GOBP_MESODERM_DEVELOPMENT,306,22433,66,2,0.2273007355235965,0.3385311844121983,1,"BTK,HCK"
BP,human orthologues,Michaels,GOBP_POSITIVE_REGULATION_OF_PHOSPHORUS_METABOLIC_PROCESS,306,22433,66,2,0.2273007355235965,0.3385311844121983,0,"SNCA,TMSB4X"
BP,human orthologues,Michaels,GOBP_RENAL_TUBULE_DEVELOPMENT,306,22433,66,2,0.2273007355235965,0.3385311844121983,1,"MEF2C,MTSS1"
BP,human orthologues,Michaels,GOBP_ESTABLISHMENT_OF_CELL_POLARITY,306,22433,121,3,0.2288806830543496,0.3385311844121983,0,"FRMD4B,GSN,RAP1B"
BP,human orthologues,Michaels,GOBP_REGULATION_OF_PROTEIN_LOCALIZATION_TO_NUCLEUS,306,22433,121,3,0.2288806830543496,0.3385311844121983,1,"CD36,FLNA,NPM1"
BP,human orthologues,Michaels,GOBP_CELL_CELL_JUNCTION_ASSEMBLY,306,22433,121,3,0.2288806830543496,0.3385311844121983,0,"ACTB,CD9,VCL"
BP,human orthologues,Michaels,GOBP_NICOTINAMIDE_NUCLEOTIDE_BIOSYNTHETIC_PROCESS,306,22433,19,1,0.2297661452436205,0.3385311844121983,0,IDO1
BP,human orthologues,Michaels,GOBP_MELANOSOME_ASSEMBLY,306,22433,19,1,0.2297661452436205,0.3385311844121983,0,RAB32
BP,human orthologues,Michaels,GOBP_EMBRYONIC_DIGESTIVE_TRACT_DEVELOPMENT,306,22433,19,1,0.2297661452436205,0.3385311844121983,1,RBPMS2
BP,human orthologues,Michaels,GOBP_REGULATION_OF_OXIDATIVE_PHOSPHORYLATION,306,22433,19,1,0.2297661452436205,0.3385311844121983,0,SNCA
BP,human orthologues,Michaels,GOBP_NEGATIVE_REGULATION_OF_REGULATED_SECRETORY_PATHWAY,306,22433,19,1,0.2297661452436205,0.3385311844121983,0,RAP1B
BP,human orthologues,Michaels,GOBP_CELL_FATE_DETERMINATION,306,22433,19,1,0.2297661452436205,0.3385311844121983,0,MEF2C
BP,human orthologues,Michaels,GOBP_MACROPHAGE_ACTIVATION_INVOLVED_IN_IMMUNE_RESPONSE,306,22433,19,1,0.2297661452436205,0.3385311844121983,1,TYROBP
BP,human orthologues,Michaels,GOBP_RESPONSE_TO_X_RAY,306,22433,19,1,0.2297661452436205,0.3385311844121983,0,CCND1
BP,human orthologues,Michaels,GOBP_CELLULAR_RESPONSE_TO_GLUCAGON_STIMULUS,306,22433,19,1,0.2297661452436205,0.3385311844121983,0,PRKAR2B
BP,human orthologues,Michaels,GOBP_PURINE_DEOXYRIBONUCLEOTIDE_METABOLIC_PROCESS,306,22433,19,1,0.2297661452436205,0.3385311844121983,0,SAMHD1
BP,human orthologues,Michaels,GOBP_REGULATION_OF_EARLY_ENDOSOME_TO_LATE_ENDOSOME_TRANSPORT,306,22433,19,1,0.2297661452436205,0.3385311844121983,0,DAB2
BP,human orthologues,Michaels,GOBP_REGULATION_OF_INCLUSION_BODY_ASSEMBLY,306,22433,19,1,0.2297661452436205,0.3385311844121983,0,APOE
BP,human orthologues,Michaels,GOBP_REGULATION_OF_HAIR_CYCLE,306,22433,19,1,0.2297661452436205,0.3385311844121983,0,FST
BP,human orthologues,Michaels,GOBP_NEGATIVE_REGULATION_OF_INFLAMMASOME_MEDIATED_SIGNALING_PATHWAY,306,22433,19,1,0.2297661452436205,0.3385311844121983,0,IFI16
BP,human orthologues,Michaels,GOBP_SOMATIC_STEM_CELL_POPULATION_MAINTENANCE,306,22433,19,1,0.2297661452436205,0.3385311844121983,0,KIT
BP,human orthologues,Michaels,GOBP_POSITIVE_REGULATION_OF_VIRAL_LIFE_CYCLE,306,22433,19,1,0.2297661452436205,0.3385311844121983,1,LGALS1
BP,human orthologues,Michaels,GOBP_REGULATION_OF_POSTSYNAPTIC_SPECIALIZATION_ASSEMBLY,306,22433,19,1,0.2297661452436205,0.3385311844121983,0,ABI3
BP,human orthologues,Michaels,GOBP_NEGATIVE_REGULATION_OF_STEM_CELL_DIFFERENTIATION,306,22433,19,1,0.2297661452436205,0.3385311844121983,0,TMSB4X
BP,human orthologues,Michaels,GOBP_CGMP_METABOLIC_PROCESS,306,22433,19,1,0.2297661452436205,0.3385311844121983,0,GUCY1B1
BP,human orthologues,Michaels,GOBP_POSITIVE_REGULATION_OF_PROTEIN_DEPOLYMERIZATION,306,22433,19,1,0.2297661452436205,0.3385311844121983,0,PLEK
BP,human orthologues,Michaels,GOBP_CHOLESTEROL_STORAGE,306,22433,19,1,0.2297661452436205,0.3385311844121983,0,CD36
BP,human orthologues,Michaels,GOBP_POSITIVE_REGULATION_OF_PROTEIN_EXPORT_FROM_NUCLEUS,306,22433,19,1,0.2297661452436205,0.3385311844121983,0,CAMK1
BP,human orthologues,Michaels,GOBP_CRANIAL_NERVE_MORPHOGENESIS,306,22433,19,1,0.2297661452436205,0.3385311844121983,0,TIFAB
BP,human orthologues,Michaels,GOBP_BLASTODERM_SEGMENTATION,306,22433,19,1,0.2297661452436205,0.3385311844121983,1,TIFAB
BP,human orthologues,Michaels,GOBP_ESTABLISHMENT_OF_EPITHELIAL_CELL_POLARITY,306,22433,19,1,0.2297661452436205,0.3385311844121983,0,FRMD4B
BP,human orthologues,Michaels,GOBP_REGULATION_OF_CELLULAR_RESPONSE_TO_HYPOXIA,306,22433,19,1,0.2297661452436205,0.3385311844121983,0,CHCHD2
BP,human orthologues,Michaels,GOBP_PEPTIDE_CATABOLIC_PROCESS,306,22433,19,1,0.2297661452436205,0.3385311844121983,0,CTSH
BP,human orthologues,Michaels,GOBP_POSTSYNAPTIC_CYTOSKELETON_ORGANIZATION,306,22433,19,1,0.2297661452436205,0.3385311844121983,0,ACTB
BP,human orthologues,Michaels,GOBP_DIGESTIVE_TRACT_MORPHOGENESIS,306,22433,19,1,0.2297661452436205,0.3385311844121983,0,RBPMS2
BP,human orthologues,Michaels,GOBP_REGULATION_OF_MODIFICATION_OF_SYNAPTIC_STRUCTURE,306,22433,19,1,0.2297661452436205,0.3385311844121983,0,CTTNBP2
BP,human orthologues,Michaels,GOBP_MORPHOGENESIS_OF_AN_ENDOTHELIUM,306,22433,19,1,0.2297661452436205,0.3385311844121983,0,ITGAX
BP,human orthologues,Michaels,GOBP_FATTY_ACID_DERIVATIVE_CATABOLIC_PROCESS,306,22433,19,1,0.2297661452436205,0.3385311844121983,0,HPGD
BP,human orthologues,Michaels,GOBP_PHYSIOLOGICAL_CARDIAC_MUSCLE_HYPERTROPHY,306,22433,19,1,0.2297661452436205,0.3385311844121983,0,MEIS1
BP,human orthologues,Michaels,GOBP_AMINE_CATABOLIC_PROCESS,306,22433,19,1,0.2297661452436205,0.3385311844121983,0,SAT1
BP,human orthologues,Michaels,GOBP_MODULATION_BY_SYMBIONT_OF_ENTRY_INTO_HOST,306,22433,19,1,0.2297661452436205,0.3385311844121983,1,LGALS1
BP,human orthologues,Michaels,GOBP_T_CELL_MEDIATED_IMMUNE_RESPONSE_TO_TUMOR_CELL,306,22433,19,1,0.2297661452436205,0.3385311844121983,1,HLA-DRB1
BP,human orthologues,Michaels,GOBP_NEGATIVE_REGULATION_OF_ACTIVIN_RECEPTOR_SIGNALING_PATHWAY,306,22433,19,1,0.2297661452436205,0.3385311844121983,0,FST
BP,human orthologues,Michaels,GOBP_OSTEOBLAST_DIFFERENTIATION,306,22433,180,4,0.2316357680934924,0.3411023488215461,2,"DLK1,IGFBP2,IL6R,MEF2C"
BP,human orthologues,Michaels,GOBP_REGULATION_OF_GLIOGENESIS,306,22433,67,2,0.2323364259509132,0.3415831834028723,2,"MDK,SERPINE2"
BP,human orthologues,Michaels,GOBP_BONE_REMODELING,306,22433,67,2,0.2323364259509132,0.3415831834028723,1,"DLK1,MDK"
BP,human orthologues,Michaels,GOBP_RECEPTOR_LOCALIZATION_TO_SYNAPSE,306,22433,67,2,0.2323364259509132,0.3415831834028723,0,"STX3,TYROBP"
BP,human orthologues,Michaels,GOBP_NEUROTRANSMITTER_SECRETION,306,22433,122,3,0.23248196826172,0.341613793491873,0,"MEF2C,RAP1B,SNCA"
BP,human orthologues,Michaels,GOBP_PROTEIN_CONTAINING_COMPLEX_LOCALIZATION,306,22433,68,2,0.2373789322631861,0.3469325657044699,0,"LMNA,STX3"
BP,human orthologues,Michaels,GOBP_POSITIVE_REGULATION_OF_CARBOHYDRATE_METABOLIC_PROCESS,306,22433,68,2,0.2373789322631861,0.3469325657044699,0,"SLC45A3,SNCA"
BP,human orthologues,Michaels,GOBP_GOLGI_TO_PLASMA_MEMBRANE_TRANSPORT,306,22433,68,2,0.2373789322631861,0.3469325657044699,0,"CNST,STXBP5"
BP,human orthologues,Michaels,GOBP_BIOLOGICAL_PROCESS_INVOLVED_IN_SYMBIOTIC_INTERACTION,306,22433,124,3,0.2397149696288141,0.3469325657044699,2,"CD4,IFIT1,LGALS1"
BP,human orthologues,Michaels,GOBP_VASCULAR_ENDOTHELIAL_CELL_RESPONSE_TO_LAMINAR_FLUID_SHEAR_STRESS,306,22433,20,1,0.2402815177588096,0.3469325657044699,0,PRKAR2B
BP,human orthologues,Michaels,GOBP_ASTROCYTE_ACTIVATION,306,22433,20,1,0.2402815177588096,0.3469325657044699,2,C1QA
BP,human orthologues,Michaels,GOBP_ESTABLISHMENT_OF_PIGMENT_GRANULE_LOCALIZATION,306,22433,20,1,0.2402815177588096,0.3469325657044699,0,MLPH
BP,human orthologues,Michaels,GOBP_POSITIVE_REGULATION_OF_LYASE_ACTIVITY,306,22433,20,1,0.2402815177588096,0.3469325657044699,0,ADCYAP1
BP,human orthologues,Michaels,GOBP_POSITIVE_REGULATION_OF_LONG_TERM_SYNAPTIC_POTENTIATION,306,22433,20,1,0.2402815177588096,0.3469325657044699,1,NRGN
BP,human orthologues,Michaels,GOBP_REGULATION_OF_ATP_BIOSYNTHETIC_PROCESS,306,22433,20,1,0.2402815177588096,0.3469325657044699,0,TMSB4X
BP,human orthologues,Michaels,GOBP_CELLULAR_RESPONSE_TO_OXYGEN_RADICAL,306,22433,20,1,0.2402815177588096,0.3469325657044699,0,CD36
BP,human orthologues,Michaels,GOBP_RESPONSE_TO_PAIN,306,22433,20,1,0.2402815177588096,0.3469325657044699,0,THBS1
BP,human orthologues,Michaels,GOBP_RESPONSE_TO_SALT,306,22433,20,1,0.2402815177588096,0.3469325657044699,0,DAB2
BP,human orthologues,Michaels,GOBP_POSITIVE_REGULATION_OF_NEUROINFLAMMATORY_RESPONSE,306,22433,20,1,0.2402815177588096,0.3469325657044699,1,CCL5
BP,human orthologues,Michaels,GOBP_RESPONSE_TO_LEPTIN,306,22433,20,1,0.2402815177588096,0.3469325657044699,0,CCND1
BP,human orthologues,Michaels,GOBP_REGULATION_OF_POSTSYNAPTIC_DENSITY_ORGANIZATION,306,22433,20,1,0.2402815177588096,0.3469325657044699,0,ABI3
BP,human orthologues,Michaels,GOBP_NEGATIVE_REGULATION_OF_STEROID_BIOSYNTHETIC_PROCESS,306,22433,20,1,0.2402815177588096,0.3469325657044699,0,APOE
BP,human orthologues,Michaels,GOBP_CLATHRIN_COAT_ASSEMBLY,306,22433,20,1,0.2402815177588096,0.3469325657044699,0,DAB2
BP,human orthologues,Michaels,GOBP_NEGATIVE_REGULATION_OF_TISSUE_REMODELING,306,22433,20,1,0.2402815177588096,0.3469325657044699,1,CST3
BP,human orthologues,Michaels,GOBP_STEROID_CATABOLIC_PROCESS,306,22433,20,1,0.2402815177588096,0.3469325657044699,0,CYP1B1
BP,human orthologues,Michaels,GOBP_REGULATION_OF_ASTROCYTE_DIFFERENTIATION,306,22433,20,1,0.2402815177588096,0.3469325657044699,0,SERPINE2
BP,human orthologues,Michaels,GOBP_DENDRITIC_SPINE_MAINTENANCE,306,22433,20,1,0.2402815177588096,0.3469325657044699,1,APOE
BP,human orthologues,Michaels,GOBP_REGULATION_OF_LYMPHOCYTE_CHEMOTAXIS,306,22433,20,1,0.2402815177588096,0.3469325657044699,1,CCL5
BP,human orthologues,Michaels,GOBP_REGULATION_OF_KETONE_BIOSYNTHETIC_PROCESS,306,22433,20,1,0.2402815177588096,0.3469325657044699,0,DAB2
BP,human orthologues,Michaels,GOBP_GENITALIA_DEVELOPMENT,306,22433,20,1,0.2402815177588096,0.3469325657044699,0,TIFAB
BP,human orthologues,Michaels,GOBP_POSITIVE_REGULATION_OF_ACUTE_INFLAMMATORY_RESPONSE,306,22433,20,1,0.2402815177588096,0.3469325657044699,0,BTK
BP,human orthologues,Michaels,GOBP_POSITIVE_REGULATION_OF_AMYLOID_BETA_FORMATION,306,22433,20,1,0.2402815177588096,0.3469325657044699,0,APOE
BP,human orthologues,Michaels,GOBP_NEGATIVE_REGULATION_OF_ORGANIC_ACID_TRANSPORT,306,22433,20,1,0.2402815177588096,0.3469325657044699,0,THBS1
BP,human orthologues,Michaels,GOBP_POSITIVE_REGULATION_OF_CARDIAC_MUSCLE_TISSUE_GROWTH,306,22433,20,1,0.2402815177588096,0.3469325657044699,0,MEF2C
BP,human orthologues,Michaels,GOBP_POSITIVE_REGULATION_OF_CELLULAR_RESPONSE_TO_INSULIN_STIMULUS,306,22433,20,1,0.2402815177588096,0.3469325657044699,0,CTSD
BP,human orthologues,Michaels,GOBP_POSITIVE_REGULATION_OF_CHOLESTEROL_METABOLIC_PROCESS,306,22433,20,1,0.2402815177588096,0.3469325657044699,0,APOE
BP,human orthologues,Michaels,GOBP_RESPONSE_TO_ETHER,306,22433,20,1,0.2402815177588096,0.3469325657044699,0,CD4
BP,human orthologues,Michaels,GOBP_NEGATIVE_REGULATION_OF_INTRACELLULAR_PROTEIN_TRANSPORT,306,22433,20,1,0.2402815177588096,0.3469325657044699,0,CD36
BP,human orthologues,Michaels,GOBP_NEGATIVE_REGULATION_OF_PROTEIN_CONTAINING_COMPLEX_DISASSEMBLY,306,22433,69,2,0.2424271357523425,0.3492940162155004,0,"CAPG,GSN"
BP,human orthologues,Michaels,GOBP_MUSCLE_CELL_APOPTOTIC_PROCESS,306,22433,69,2,0.2424271357523425,0.3492940162155004,0,"ADRB2,MDK"
BP,human orthologues,Michaels,GOBP_REGULATION_OF_NEUROTRANSMITTER_SECRETION,306,22433,69,2,0.2424271357523425,0.3492940162155004,0,"MEF2C,RAP1B"
BP,human orthologues,Michaels,GOBP_MITOTIC_DNA_INTEGRITY_CHECKPOINT_SIGNALING,306,22433,69,2,0.2424271357523425,0.3492940162155004,0,"CCND1,CDKN1A"
BP,human orthologues,Michaels,GOBP_NEURON_PROJECTION_EXTENSION,306,22433,125,3,0.2433457628575266,0.3502491037660355,2,"APOE,S100B,VIM"
BP,human orthologues,Michaels,GOBP_RESPONSE_TO_TEMPERATURE_STIMULUS,306,22433,125,3,0.2433457628575266,0.3502491037660355,0,"GMPR,HMOX1,THBS1"
BP,human orthologues,Michaels,GOBP_CELLULAR_RESPONSE_TO_EXTERNAL_STIMULUS,306,22433,70,2,0.2474799467688559,0.3560123814075085,1,"CD40,GADD45A"
BP,human orthologues,Michaels,GOBP_PROTEIN_HOMOOLIGOMERIZATION,306,22433,186,4,0.2492728846637406,0.3579461653851846,0,"ALOX5AP,B2M,EHD3,SAMHD1"
BP,human orthologues,Michaels,GOBP_LYSOSOMAL_TRANSPORT,306,22433,127,3,0.2506336578895224,0.3579461653851846,0,"ADRB2,EHD3,LAPTM5"
BP,human orthologues,Michaels,GOBP_INNER_EAR_RECEPTOR_CELL_DEVELOPMENT,306,22433,21,1,0.2506537952569493,0.3579461653851846,0,KCNQ1
BP,human orthologues,Michaels,GOBP_REGULATION_OF_RECEPTOR_CLUSTERING,306,22433,21,1,0.2506537952569493,0.3579461653851846,0,GSN
BP,human orthologues,Michaels,GOBP_ARF_PROTEIN_SIGNAL_TRANSDUCTION,306,22433,21,1,0.2506537952569493,0.3579461653851846,0,MAPRE2
BP,human orthologues,Michaels,GOBP_NEGATIVE_REGULATION_OF_CHEMOKINE_PRODUCTION,306,22433,21,1,0.2506537952569493,0.3579461653851846,1,GSTP1
BP,human orthologues,Michaels,GOBP_REGULATION_OF_MACROPHAGE_DIFFERENTIATION,306,22433,21,1,0.2506537952569493,0.3579461653851846,2,C1QC
BP,human orthologues,Michaels,GOBP_REGULATION_OF_MUSCLE_TISSUE_DEVELOPMENT,306,22433,21,1,0.2506537952569493,0.3579461653851846,0,MEF2C
BP,human orthologues,Michaels,GOBP_POSITIVE_REGULATION_OF_ACTIVATED_T_CELL_PROLIFERATION,306,22433,21,1,0.2506537952569493,0.3579461653851846,0,IGFBP2
BP,human orthologues,Michaels,GOBP_VISUAL_LEARNING,306,22433,21,1,0.2506537952569493,0.3579461653851846,0,KIT
BP,human orthologues,Michaels,GOBP_BLASTOCYST_DEVELOPMENT,306,22433,21,1,0.2506537952569493,0.3579461653851846,0,HOPX
BP,human orthologues,Michaels,GOBP_CYCLIC_NUCLEOTIDE_BIOSYNTHETIC_PROCESS,306,22433,21,1,0.2506537952569493,0.3579461653851846,0,GUCY1B1
BP,human orthologues,Michaels,GOBP_PLASMA_MEMBRANE_TUBULATION,306,22433,21,1,0.2506537952569493,0.3579461653851846,0,CAVIN2
BP,human orthologues,Michaels,GOBP_CD8_POSITIVE_ALPHA_BETA_T_CELL_DIFFERENTIATION,306,22433,21,1,0.2506537952569493,0.3579461653851846,0,PSMB9
BP,human orthologues,Michaels,GOBP_REGULATION_OF_MICROTUBULE_BASED_PROCESS,306,22433,248,5,0.2511930177429232,0.3585292733704359,0,"MAPRE2,NPM1,SNCA,STMN1,TRIM58"
BP,human orthologues,Michaels,GOBP_POSITIVE_REGULATION_OF_INTRACELLULAR_PROTEIN_TRANSPORT,306,22433,71,2,0.2525363041415916,0.3598839422704576,0,"CAMK1,FLNA"
BP,human orthologues,Michaels,GOBP_RESPONSE_TO_OSMOTIC_STRESS,306,22433,71,2,0.2525363041415916,0.3598839422704576,1,"CAPN3,MYLK"
BP,human orthologues,Michaels,GOBP_PYRIMIDINE_CONTAINING_COMPOUND_METABOLIC_PROCESS,306,22433,71,2,0.2525363041415916,0.3598839422704576,0,"NT5C3A,TYMP"
BP,human orthologues,Michaels,GOBP_NEURON_FATE_COMMITMENT,306,22433,22,1,0.2608849187020401,0.3671961933838067,0,LMO4
BP,human orthologues,Michaels,GOBP_POSITIVE_REGULATION_OF_CHOLESTEROL_EFFLUX,306,22433,22,1,0.2608849187020401,0.3671961933838067,0,APOE
BP,human orthologues,Michaels,GOBP_RESPONSE_TO_GONADOTROPIN,306,22433,22,1,0.2608849187020401,0.3671961933838067,0,GATA1
BP,human orthologues,Michaels,GOBP_NEGATIVE_REGULATION_OF_PEPTIDYL_TYROSINE_PHOSPHORYLATION,306,22433,22,1,0.2608849187020401,0.3671961933838067,0,SAMSN1
BP,human orthologues,Michaels,GOBP_ACUTE_INFLAMMATORY_RESPONSE_TO_ANTIGENIC_STIMULUS,306,22433,22,1,0.2608849187020401,0.3671961933838067,1,BTK
BP,human orthologues,Michaels,GOBP_POSITIVE_REGULATION_OF_T_HELPER_CELL_DIFFERENTIATION,306,22433,22,1,0.2608849187020401,0.3671961933838067,0,ANXA1
BP,human orthologues,Michaels,GOBP_PYRIDINE_CONTAINING_COMPOUND_BIOSYNTHETIC_PROCESS,306,22433,22,1,0.2608849187020401,0.3671961933838067,0,IDO1
BP,human orthologues,Michaels,GOBP_RESPONSE_TO_NITRIC_OXIDE,306,22433,22,1,0.2608849187020401,0.3671961933838067,0,GUCY1B1
BP,human orthologues,Michaels,GOBP_PROTEOGLYCAN_CATABOLIC_PROCESS,306,22433,22,1,0.2608849187020401,0.3671961933838067,0,BTK
BP,human orthologues,Michaels,GOBP_POSITIVE_REGULATION_OF_PROTEIN_TARGETING_TO_MEMBRANE,306,22433,22,1,0.2608849187020401,0.3671961933838067,1,STOM
BP,human orthologues,Michaels,GOBP_PROTEIN_LOCALIZATION_TO_ENDOPLASMIC_RETICULUM,306,22433,22,1,0.2608849187020401,0.3671961933838067,0,STING1
BP,human orthologues,Michaels,GOBP_INDOLE_CONTAINING_COMPOUND_METABOLIC_PROCESS,306,22433,22,1,0.2608849187020401,0.3671961933838067,0,IDO1
BP,human orthologues,Michaels,GOBP_PROTEIN_TRANSPORT_ALONG_MICROTUBULE,306,22433,22,1,0.2608849187020401,0.3671961933838067,0,RAB27B
BP,human orthologues,Michaels,GOBP_REGULATION_OF_FIBROBLAST_GROWTH_FACTOR_RECEPTOR_SIGNALING_PATHWAY,306,22433,22,1,0.2608849187020401,0.3671961933838067,0,THBS1
BP,human orthologues,Michaels,GOBP_CELLULAR_RESPONSE_TO_ALDEHYDE,306,22433,22,1,0.2608849187020401,0.3671961933838067,1,ALDH1A1
BP,human orthologues,Michaels,GOBP_NEGATIVE_REGULATION_OF_STEROID_METABOLIC_PROCESS,306,22433,22,1,0.2608849187020401,0.3671961933838067,0,APOE
BP,human orthologues,Michaels,GOBP_HEART_FORMATION,306,22433,22,1,0.2608849187020401,0.3671961933838067,0,MEF2C
BP,human orthologues,Michaels,GOBP_POSITIVE_REGULATION_OF_CYCLASE_ACTIVITY,306,22433,22,1,0.2608849187020401,0.3671961933838067,0,ADCYAP1
BP,human orthologues,Michaels,GOBP_POSITIVE_REGULATION_OF_MUSCLE_CELL_APOPTOTIC_PROCESS,306,22433,22,1,0.2608849187020401,0.3671961933838067,0,ADRB2
BP,human orthologues,Michaels,GOBP_POSITIVE_REGULATION_OF_LEUKOCYTE_ADHESION_TO_VASCULAR_ENDOTHELIAL_CELL,306,22433,22,1,0.2608849187020401,0.3671961933838067,1,MDK
BP,human orthologues,Michaels,GOBP_REGULATION_OF_EXCITATORY_SYNAPSE_ASSEMBLY,306,22433,22,1,0.2608849187020401,0.3671961933838067,0,ABI3
BP,human orthologues,Michaels,GOBP_POSITIVE_REGULATION_OF_BEHAVIOR,306,22433,22,1,0.2608849187020401,0.3671961933838067,0,MEF2C
BP,human orthologues,Michaels,GOBP_NEGATIVE_REGULATION_OF_AMYLOID_PRECURSOR_PROTEIN_CATABOLIC_PROCESS,306,22433,22,1,0.2608849187020401,0.3671961933838067,1,APOE
BP,human orthologues,Michaels,GOBP_REGULATION_OF_COMPLEMENT_ACTIVATION,306,22433,22,1,0.2608849187020401,0.3671961933838067,0,CFP
BP,human orthologues,Michaels,GOBP_SENSORY_ORGAN_MORPHOGENESIS,306,22433,130,3,0.2616245688264627,0.3680481222473967,0,"KCNQ1,SPARC,TIFAB"
BP,human orthologues,Michaels,GOBP_NUTRIENT_STORAGE,306,22433,73,2,0.2626555522544176,0.3691193215109542,0,"APOE,CD36"
BP,human orthologues,Michaels,GOBP_MUSCLE_HYPERTROPHY,306,22433,73,2,0.2626555522544176,0.3691193215109542,1,"LMNA,MEIS1"
BP,human orthologues,Michaels,GOBP_POSITIVE_REGULATION_OF_NERVOUS_SYSTEM_DEVELOPMENT,306,22433,191,4,0.2641840957776898,0.3710770453000475,2,"KIT,MDK,SERPINE2,VIM"
BP,human orthologues,Michaels,GOBP_PROTEIN_LOCALIZATION_TO_SYNAPSE,306,22433,74,2,0.267716457966489,0.3750406583693426,0,"RAB27B,STX3"
BP,human orthologues,Michaels,GOBP_RHO_PROTEIN_SIGNAL_TRANSDUCTION,306,22433,132,3,0.2689861091277153,0.3750406583693426,1,"APOE,ARHGAP6,F2R"
BP,human orthologues,Michaels,GOBP_EXCRETION,306,22433,23,1,0.2709768028159653,0.3750406583693426,0,MDK
BP,human orthologues,Michaels,GOBP_EXTRACELLULAR_VESICLE_BIOGENESIS,306,22433,23,1,0.2709768028159653,0.3750406583693426,0,CD34
BP,human orthologues,Michaels,GOBP_ESTROGEN_METABOLIC_PROCESS,306,22433,23,1,0.2709768028159653,0.3750406583693426,0,CYP1B1
BP,human orthologues,Michaels,GOBP_AORTA_MORPHOGENESIS,306,22433,23,1,0.2709768028159653,0.3750406583693426,0,MYLK
BP,human orthologues,Michaels,GOBP_INNATE_IMMUNE_RESPONSE_IN_MUCOSA,306,22433,23,1,0.2709768028159653,0.3750406583693426,0,RNASE2
BP,human orthologues,Michaels,GOBP_T_CELL_CHEMOTAXIS,306,22433,23,1,0.2709768028159653,0.3750406583693426,0,CCL5
BP,human orthologues,Michaels,GOBP_REGULATION_OF_NUCLEOTIDE_BIOSYNTHETIC_PROCESS,306,22433,23,1,0.2709768028159653,0.3750406583693426,0,TMSB4X
BP,human orthologues,Michaels,GOBP_PIGMENT_GRANULE_LOCALIZATION,306,22433,23,1,0.2709768028159653,0.3750406583693426,0,MLPH
BP,human orthologues,Michaels,GOBP_TERPENOID_BIOSYNTHETIC_PROCESS,306,22433,23,1,0.2709768028159653,0.3750406583693426,0,ALDH1A1
BP,human orthologues,Michaels,GOBP_CHAPERONE_MEDIATED_PROTEIN_COMPLEX_ASSEMBLY,306,22433,23,1,0.2709768028159653,0.3750406583693426,0,HOPX
BP,human orthologues,Michaels,GOBP_POSITIVE_REGULATION_OF_INTERLEUKIN_4_PRODUCTION,306,22433,23,1,0.2709768028159653,0.3750406583693426,1,FCER1G
BP,human orthologues,Michaels,GOBP_RESPONSE_TO_OXYGEN_RADICAL,306,22433,23,1,0.2709768028159653,0.3750406583693426,0,CD36
BP,human orthologues,Michaels,GOBP_RESPONSE_TO_MUSCLE_ACTIVITY,306,22433,23,1,0.2709768028159653,0.3750406583693426,0,CAPN3
BP,human orthologues,Michaels,GOBP_RETINOIC_ACID_METABOLIC_PROCESS,306,22433,23,1,0.2709768028159653,0.3750406583693426,0,ALDH1A1
BP,human orthologues,Michaels,GOBP_DENDRITIC_CELL_CHEMOTAXIS,306,22433,23,1,0.2709768028159653,0.3750406583693426,1,CCL5
BP,human orthologues,Michaels,GOBP_SECRETION_BY_TISSUE,306,22433,23,1,0.2709768028159653,0.3750406583693426,0,TIFAB
BP,human orthologues,Michaels,GOBP_POSITIVE_REGULATION_OF_FOCAL_ADHESION_ASSEMBLY,306,22433,23,1,0.2709768028159653,0.3750406583693426,1,S100A10
BP,human orthologues,Michaels,GOBP_NEGATIVE_REGULATION_OF_TRANSPORTER_ACTIVITY,306,22433,23,1,0.2709768028159653,0.3750406583693426,0,KCNQ1
BP,human orthologues,Michaels,GOBP_NEGATIVE_REGULATION_OF_NUCLEOTIDE_METABOLIC_PROCESS,306,22433,23,1,0.2709768028159653,0.3750406583693426,0,STING1
BP,human orthologues,Michaels,GOBP_NEGATIVE_REGULATION_OF_NUCLEOCYTOPLASMIC_TRANSPORT,306,22433,23,1,0.2709768028159653,0.3750406583693426,0,CD36
BP,human orthologues,Michaels,GOBP_REGULATION_OF_CARDIOCYTE_DIFFERENTIATION,306,22433,23,1,0.2709768028159653,0.3750406583693426,1,MEF2C
BP,human orthologues,Michaels,GOBP_REGULATION_OF_CARDIAC_MUSCLE_CELL_PROLIFERATION,306,22433,23,1,0.2709768028159653,0.3750406583693426,0,MEF2C
BP,human orthologues,Michaels,GOBP_GLUTAMATE_METABOLIC_PROCESS,306,22433,23,1,0.2709768028159653,0.3750406583693426,0,ALDH1A1
BP,human orthologues,Michaels,GOBP_NK_T_CELL_ACTIVATION,306,22433,23,1,0.2709768028159653,0.3750406583693426,1,CD44
BP,human orthologues,Michaels,GOBP_REGULATION_OF_PRESYNAPSE_ORGANIZATION,306,22433,23,1,0.2709768028159653,0.3750406583693426,0,SNCA
BP,human orthologues,Michaels,GOBP_POSITIVE_REGULATION_OF_BLOOD_PRESSURE,306,22433,23,1,0.2709768028159653,0.3750406583693426,0,TPM1
BP,human orthologues,Michaels,GOBP_TOLL_LIKE_RECEPTOR_3_SIGNALING_PATHWAY,306,22433,23,1,0.2709768028159653,0.3750406583693426,0,SCIMP
BP,human orthologues,Michaels,GOBP_REGULATION_OF_EXTENT_OF_CELL_GROWTH,306,22433,75,2,0.2727769388892518,0.3773414321301316,3,"APOE,VIM"
BP,human orthologues,Michaels,GOBP_NEURON_APOPTOTIC_PROCESS,306,22433,194,4,0.2732105116248255,0.3777504247048951,3,"F2R,MDK,MEF2C,SNCA"
BP,human orthologues,Michaels,GOBP_REGULATION_OF_TRANSLATION,306,22433,321,6,0.2749865294968199,0.3800141797637689,1,"CCL5,NIBAN1,NPM1,PRG3,THBS1,TIFAB"
BP,human orthologues,Michaels,GOBP_MEMORY,306,22433,76,2,0.2778360678970054,0.3835650151057953,2,"APOE,MDK"
BP,human orthologues,Michaels,GOBP_CELLULAR_RESPONSE_TO_UV,306,22433,76,2,0.2778360678970054,0.3835650151057953,1,"CDKN1A,NPM1"
BP,human orthologues,Michaels,GOBP_POSITIVE_REGULATION_OF_STEROID_BIOSYNTHETIC_PROCESS,306,22433,24,1,0.2809313364321327,0.3841592264041994,0,DAB2
BP,human orthologues,Michaels,GOBP_LONG_CHAIN_FATTY_ACID_BIOSYNTHETIC_PROCESS,306,22433,24,1,0.2809313364321327,0.3841592264041994,0,GSTP1
BP,human orthologues,Michaels,GOBP_MAMMARY_GLAND_EPITHELIUM_DEVELOPMENT,306,22433,24,1,0.2809313364321327,0.3841592264041994,1,GPX1
BP,human orthologues,Michaels,GOBP_OLEFINIC_COMPOUND_BIOSYNTHETIC_PROCESS,306,22433,24,1,0.2809313364321327,0.3841592264041994,0,DAB2
BP,human orthologues,Michaels,GOBP_POSITIVE_REGULATION_OF_P38MAPK_CASCADE,306,22433,24,1,0.2809313364321327,0.3841592264041994,0,GADD45A
BP,human orthologues,Michaels,GOBP_REGULATION_OF_CHOLESTEROL_BIOSYNTHETIC_PROCESS,306,22433,24,1,0.2809313364321327,0.3841592264041994,0,APOE
BP,human orthologues,Michaels,GOBP_REGULATION_OF_CENTRIOLE_REPLICATION,306,22433,24,1,0.2809313364321327,0.3841592264041994,0,NPM1
BP,human orthologues,Michaels,GOBP_CELLULAR_RESPONSE_TO_GROWTH_HORMONE_STIMULUS,306,22433,24,1,0.2809313364321327,0.3841592264041994,0,CSF2RA
BP,human orthologues,Michaels,GOBP_REGULATION_OF_ACTIVIN_RECEPTOR_SIGNALING_PATHWAY,306,22433,24,1,0.2809313364321327,0.3841592264041994,0,FST
BP,human orthologues,Michaels,GOBP_REGULATION_OF_B_CELL_DIFFERENTIATION,306,22433,24,1,0.2809313364321327,0.3841592264041994,0,BTK
BP,human orthologues,Michaels,GOBP_REGULATION_OF_BIOLOGICAL_PROCESS_INVOLVED_IN_SYMBIOTIC_INTERACTION,306,22433,24,1,0.2809313364321327,0.3841592264041994,2,LGALS1
BP,human orthologues,Michaels,GOBP_SYNAPTIC_TRANSMISSION_CHOLINERGIC,306,22433,24,1,0.2809313364321327,0.3841592264041994,0,APOE
BP,human orthologues,Michaels,GOBP_NEGATIVE_REGULATION_OF_TUMOR_NECROSIS_FACTOR_MEDIATED_SIGNALING_PATHWAY,306,22433,24,1,0.2809313364321327,0.3841592264041994,0,GSTP1
BP,human orthologues,Michaels,GOBP_GLYCOSAMINOGLYCAN_CATABOLIC_PROCESS,306,22433,24,1,0.2809313364321327,0.3841592264041994,1,CD44
BP,human orthologues,Michaels,GOBP_REGULATION_OF_FATTY_ACID_TRANSPORT,306,22433,24,1,0.2809313364321327,0.3841592264041994,0,THBS1
BP,human orthologues,Michaels,GOBP_MYD88_DEPENDENT_TOLL_LIKE_RECEPTOR_SIGNALING_PATHWAY,306,22433,24,1,0.2809313364321327,0.3841592264041994,0,BTK
BP,human orthologues,Michaels,GOBP_XENOBIOTIC_CATABOLIC_PROCESS,306,22433,24,1,0.2809313364321327,0.3841592264041994,0,CYP1B1
BP,human orthologues,Michaels,GOBP_EXIT_FROM_MITOSIS,306,22433,24,1,0.2809313364321327,0.3841592264041994,0,RGCC
BP,human orthologues,Michaels,GOBP_NEGATIVE_REGULATION_OF_LIPID_CATABOLIC_PROCESS,306,22433,24,1,0.2809313364321327,0.3841592264041994,0,APOC1
BP,human orthologues,Michaels,GOBP_POSITIVE_REGULATION_OF_SMALL_GTPASE_MEDIATED_SIGNAL_TRANSDUCTION,306,22433,77,2,0.2828929430726293,0.3864557461725345,1,"F2R,MAPRE2"
BP,human orthologues,Michaels,GOBP_RESPIRATORY_SYSTEM_DEVELOPMENT,306,22433,77,2,0.2828929430726293,0.3864557461725345,2,"CTSH,CTSZ"
BP,human orthologues,Michaels,GOBP_REGULATION_OF_PATTERN_RECOGNITION_RECEPTOR_SIGNALING_PATHWAY,306,22433,198,4,0.2853254286158946,0.3895844212257903,0,"BTK,CD36,IFI16,S100A9"
BP,human orthologues,Michaels,GOBP_POSITIVE_REGULATION_OF_TYPE_I_INTERFERON_PRODUCTION,306,22433,78,2,0.2879466871962547,0.3929676015099859,0,"ISG15,STING1"
BP,human orthologues,Michaels,GOBP_CELLULAR_RESPONSE_TO_INTERFERON_BETA,306,22433,25,1,0.2907503828443675,0.3930727041513932,0,IFI16
BP,human orthologues,Michaels,GOBP_ENDOCHONDRAL_BONE_MORPHOGENESIS,306,22433,25,1,0.2907503828443675,0.3930727041513932,0,MEF2C
BP,human orthologues,Michaels,GOBP_ENDOCRINE_PANCREAS_DEVELOPMENT,306,22433,25,1,0.2907503828443675,0.3930727041513932,0,IL6R
BP,human orthologues,Michaels,GOBP_G_PROTEIN_COUPLED_DOPAMINE_RECEPTOR_SIGNALING_PATHWAY,306,22433,25,1,0.2907503828443675,0.3930727041513932,0,FLNA
BP,human orthologues,Michaels,GOBP_VASCULAR_ENDOTHELIAL_CELL_RESPONSE_TO_FLUID_SHEAR_STRESS,306,22433,25,1,0.2907503828443675,0.3930727041513932,0,PRKAR2B
BP,human orthologues,Michaels,GOBP_VISUAL_BEHAVIOR,306,22433,25,1,0.2907503828443675,0.3930727041513932,0,KIT
BP,human orthologues,Michaels,GOBP_POSITIVE_REGULATION_OF_AMYLOID_PRECURSOR_PROTEIN_CATABOLIC_PROCESS,306,22433,25,1,0.2907503828443675,0.3930727041513932,0,APOE
BP,human orthologues,Michaels,GOBP_PROTEIN_LOCALIZATION_TO_NUCLEOLUS,306,22433,25,1,0.2907503828443675,0.3930727041513932,0,NPM1
BP,human orthologues,Michaels,GOBP_HEMATOPOIETIC_STEM_CELL_DIFFERENTIATION,306,22433,25,1,0.2907503828443675,0.3930727041513932,0,TMSB4X
BP,human orthologues,Michaels,GOBP_FC_GAMMA_RECEPTOR_SIGNALING_PATHWAY_INVOLVED_IN_PHAGOCYTOSIS,306,22433,25,1,0.2907503828443675,0.3930727041513932,0,HCK
BP,human orthologues,Michaels,GOBP_VASCULAR_ASSOCIATED_SMOOTH_MUSCLE_CELL_DIFFERENTIATION,306,22433,25,1,0.2907503828443675,0.3930727041513932,1,KIT
BP,human orthologues,Michaels,GOBP_ACUTE_PHASE_RESPONSE,306,22433,25,1,0.2907503828443675,0.3930727041513932,1,IL6R
BP,human orthologues,Michaels,GOBP_SYNAPTIC_VESICLE_PRIMING,306,22433,25,1,0.2907503828443675,0.3930727041513932,0,SNCA
BP,human orthologues,Michaels,GOBP_ACID_SECRETION,306,22433,25,1,0.2907503828443675,0.3930727041513932,0,KCNQ1
BP,human orthologues,Michaels,GOBP_PROTEIN_HETEROOLIGOMERIZATION,306,22433,25,1,0.2907503828443675,0.3930727041513932,0,KRT1
BP,human orthologues,Michaels,GOBP_POSITIVE_REGULATION_OF_CARTILAGE_DEVELOPMENT,306,22433,25,1,0.2907503828443675,0.3930727041513932,0,MDK
BP,human orthologues,Michaels,GOBP_CALCIUM_ION_TRANSPORT_INTO_CYTOSOL,306,22433,25,1,0.2907503828443675,0.3930727041513932,0,CD4
BP,human orthologues,Michaels,GOBP_TOLERANCE_INDUCTION,306,22433,25,1,0.2907503828443675,0.3930727041513932,0,HLA-B
BP,human orthologues,Michaels,GOBP_RESPONSE_TO_GLUCAGON,306,22433,25,1,0.2907503828443675,0.3930727041513932,0,PRKAR2B
BP,human orthologues,Michaels,GOBP_CELL_CYCLE_G2_M_PHASE_TRANSITION,306,22433,138,3,0.2911979177919085,0.3934835208840836,0,"CCND1,CDKN1A,NPM1"
BP,human orthologues,Michaels,GOBP_POSITIVE_REGULATION_OF_MITOTIC_CELL_CYCLE_PHASE_TRANSITION,306,22433,79,2,0.2929964472431167,0.3953287039403431,0,"CCND1,RGCC"
BP,human orthologues,Michaels,GOBP_CEREBRAL_CORTEX_DEVELOPMENT,306,22433,79,2,0.2929964472431167,0.3953287039403431,0,"FLNA,MDK"
BP,human orthologues,Michaels,GOBP_REGULATION_OF_CARBOHYDRATE_BIOSYNTHETIC_PROCESS,306,22433,79,2,0.2929964472431167,0.3953287039403431,0,"PLEK,SNCA"
BP,human orthologues,Michaels,GOBP_REGULATION_OF_NUCLEOTIDE_METABOLIC_PROCESS,306,22433,80,2,0.2980413938904392,0.4019376552761757,1,"STING1,TMSB4X"
BP,human orthologues,Michaels,GOBP_NEGATIVE_REGULATION_OF_MAPK_CASCADE,306,22433,140,3,0.2986333450188616,0.4019998054879858,1,"APOE,DAB2,GSTP1"
BP,human orthologues,Michaels,GOBP_POSITIVE_REGULATION_OF_STRIATED_MUSCLE_CELL_DIFFERENTIATION,306,22433,26,1,0.3004357801511161,0.4019998054879858,0,MEF2C
BP,human orthologues,Michaels,GOBP_INCLUSION_BODY_ASSEMBLY,306,22433,26,1,0.3004357801511161,0.4019998054879858,1,APOE
BP,human orthologues,Michaels,GOBP_POSITIVE_REGULATION_OF_ORGAN_GROWTH,306,22433,26,1,0.3004357801511161,0.4019998054879858,0,MEF2C
BP,human orthologues,Michaels,GOBP_POSTSYNAPTIC_DENSITY_ASSEMBLY,306,22433,26,1,0.3004357801511161,0.4019998054879858,0,ABI3
BP,human orthologues,Michaels,GOBP_HAIR_CELL_DIFFERENTIATION,306,22433,26,1,0.3004357801511161,0.4019998054879858,0,KCNQ1
BP,human orthologues,Michaels,GOBP_REGULATION_OF_RUFFLE_ASSEMBLY,306,22433,26,1,0.3004357801511161,0.4019998054879858,0,ABI3
BP,human orthologues,Michaels,GOBP_EMBRYONIC_AXIS_SPECIFICATION,306,22433,26,1,0.3004357801511161,0.4019998054879858,0,TIFAB
BP,human orthologues,Michaels,GOBP_POSITIVE_REGULATION_OF_INTERLEUKIN_17_PRODUCTION,306,22433,26,1,0.3004357801511161,0.4019998054879858,0,BTK
BP,human orthologues,Michaels,GOBP_RENAL_WATER_HOMEOSTASIS,306,22433,26,1,0.3004357801511161,0.4019998054879858,0,PRKAR2B
BP,human orthologues,Michaels,GOBP_INNER_EAR_RECEPTOR_CELL_DIFFERENTIATION,306,22433,26,1,0.3004357801511161,0.4019998054879858,0,KCNQ1
BP,human orthologues,Michaels,GOBP_REGULATION_OF_PROTEIN_TARGETING_TO_MEMBRANE,306,22433,26,1,0.3004357801511161,0.4019998054879858,1,STOM
BP,human orthologues,Michaels,GOBP_LONG_TERM_MEMORY,306,22433,26,1,0.3004357801511161,0.4019998054879858,1,APOE
BP,human orthologues,Michaels,GOBP_REGULATION_OF_ADENYLATE_CYCLASE_ACTIVITY,306,22433,26,1,0.3004357801511161,0.4019998054879858,0,ADCYAP1
BP,human orthologues,Michaels,GOBP_POSITIVE_REGULATION_OF_B_CELL_MEDIATED_IMMUNITY,306,22433,26,1,0.3004357801511161,0.4019998054879858,0,BTK
BP,human orthologues,Michaels,GOBP_REGULATION_OF_AEROBIC_RESPIRATION,306,22433,26,1,0.3004357801511161,0.4019998054879858,0,SNCA
BP,human orthologues,Michaels,GOBP_CANONICAL_WNT_SIGNALING_PATHWAY,306,22433,267,5,0.3007089779019716,0.4021688918327638,1,"APOE,DAB2,IGFBP2,MDK,WNT5B"
BP,human orthologues,Michaels,GOBP_NEGATIVE_REGULATION_OF_CELL_GROWTH,306,22433,141,3,0.3023551804525688,0.4041731767982362,1,"CDKN1A,CDKN2D,DAB2"
BP,human orthologues,Michaels,GOBP_NEGATIVE_REGULATION_OF_MOLECULAR_FUNCTION,306,22433,204,4,0.3036384459340961,0.4056905870309704,1,"CNRIP1,GADD45A,IFI16,KCNQ1"
BP,human orthologues,Michaels,GOBP_POSITIVE_REGULATION_OF_PROTEIN_LOCALIZATION_TO_MEMBRANE,306,22433,82,2,0.3081136453086133,0.4095807074909719,0,"CNST,STX3"
BP,human orthologues,Michaels,GOBP_POSITIVE_REGULATION_OF_PROTEIN_LOCALIZATION_TO_NUCLEUS,306,22433,82,2,0.3081136453086133,0.4095807074909719,0,"FLNA,NPM1"
BP,human orthologues,Michaels,GOBP_CELLULAR_RESPONSE_TO_INTERLEUKIN_1,306,22433,82,2,0.3081136453086133,0.4095807074909719,2,"AKAP12,CCL5"
BP,human orthologues,Michaels,GOBP_REGULATION_OF_STEROID_METABOLIC_PROCESS,306,22433,82,2,0.3081136453086133,0.4095807074909719,1,"APOE,DAB2"
BP,human orthologues,Michaels,GOBP_SYMBIONT_ENTRY_INTO_HOST,306,22433,82,2,0.3081136453086133,0.4095807074909719,1,"CD4,LGALS1"
BP,human orthologues,Michaels,GOBP_REGULATION_OF_BMP_SIGNALING_PATHWAY,306,22433,82,2,0.3081136453086133,0.4095807074909719,1,"FST,RBPMS2"
BP,human orthologues,Michaels,GOBP_REGULATION_OF_PROTEASOMAL_PROTEIN_CATABOLIC_PROCESS,306,22433,206,4,0.3097730270347029,0.4095807074909719,0,"APOE,DAB2,GPX1,LAMP3"
BP,human orthologues,Michaels,GOBP_REGULATION_OF_CYTOPLASMIC_PATTERN_RECOGNITION_RECEPTOR_SIGNALING_PATHWAY,306,22433,143,3,0.3098051787805192,0.4095807074909719,0,"BTK,CD36,IFI16"
BP,human orthologues,Michaels,GOBP_HOST_MEDIATED_PERTURBATION_OF_VIRAL_TRANSCRIPTION,306,22433,27,1,0.3099893415950291,0.4095807074909719,0,CCL5
BP,human orthologues,Michaels,GOBP_LEUKOCYTE_TETHERING_OR_ROLLING,306,22433,27,1,0.3099893415950291,0.4095807074909719,0,ITGB7
BP,human orthologues,Michaels,GOBP_POSITIVE_REGULATION_OF_T_CELL_CYTOKINE_PRODUCTION,306,22433,27,1,0.3099893415950291,0.4095807074909719,1,B2M
BP,human orthologues,Michaels,GOBP_RETICULOPHAGY,306,22433,27,1,0.3099893415950291,0.4095807074909719,0,STING1
BP,human orthologues,Michaels,GOBP_REGULATION_OF_T_HELPER_17_CELL_DIFFERENTIATION,306,22433,27,1,0.3099893415950291,0.4095807074909719,0,LGALS1
BP,human orthologues,Michaels,GOBP_MATERNAL_PROCESS_INVOLVED_IN_FEMALE_PREGNANCY,306,22433,27,1,0.3099893415950291,0.4095807074909719,1,KLF1
BP,human orthologues,Michaels,GOBP_NEGATIVE_REGULATION_OF_FATTY_ACID_METABOLIC_PROCESS,306,22433,27,1,0.3099893415950291,0.4095807074909719,0,APOC1
BP,human orthologues,Michaels,GOBP_PURINERGIC_NUCLEOTIDE_RECEPTOR_SIGNALING_PATHWAY,306,22433,27,1,0.3099893415950291,0.4095807074909719,0,ANO6
BP,human orthologues,Michaels,GOBP_INTERCELLULAR_TRANSPORT,306,22433,27,1,0.3099893415950291,0.4095807074909719,0,RAB32
BP,human orthologues,Michaels,GOBP_REGULATION_OF_RECEPTOR_LOCALIZATION_TO_SYNAPSE,306,22433,27,1,0.3099893415950291,0.4095807074909719,1,TYROBP
BP,human orthologues,Michaels,GOBP_RESPONSE_TO_PROGESTERONE,306,22433,27,1,0.3099893415950291,0.4095807074909719,1,THBS1
BP,human orthologues,Michaels,GOBP_PROTEIN_DEACETYLATION,306,22433,27,1,0.3099893415950291,0.4095807074909719,0,FLNA
BP,human orthologues,Michaels,GOBP_CELL_VOLUME_HOMEOSTASIS,306,22433,27,1,0.3099893415950291,0.4095807074909719,0,ANO6
BP,human orthologues,Michaels,GOBP_POSITIVE_REGULATION_OF_INSULIN_SECRETION_INVOLVED_IN_CELLULAR_RESPONSE_TO_GLUCOSE_STIMULUS,306,22433,27,1,0.3099893415950291,0.4095807074909719,0,HLA-DRB1
BP,human orthologues,Michaels,GOBP_NEGATIVE_REGULATION_OF_LEUKOCYTE_MEDIATED_CYTOTOXICITY,306,22433,27,1,0.3099893415950291,0.4095807074909719,0,HLA-B
BP,human orthologues,Michaels,GOBP_POSITIVE_REGULATION_OF_PROTEIN_CATABOLIC_PROCESS,306,22433,207,4,0.3128449869676561,0.4123504000088704,0,"APOE,DAB2,LAPTM5,MARCHF2"
BP,human orthologues,Michaels,GOBP_NEGATIVE_REGULATION_OF_LIPID_METABOLIC_PROCESS,306,22433,83,2,0.3131394056292262,0.4123504000088704,0,"APOC1,APOE"
BP,human orthologues,Michaels,GOBP_IMMUNOGLOBULIN_PRODUCTION,306,22433,83,2,0.3131394056292262,0.4123504000088704,0,"BTK,SAMHD1"
BP,human orthologues,Michaels,GOBP_SYNAPTIC_VESICLE_EXOCYTOSIS,306,22433,83,2,0.3131394056292262,0.4123504000088704,0,"RAP1B,SNCA"
BP,human orthologues,Michaels,GOBP_AXON_EXTENSION,306,22433,83,2,0.3131394056292262,0.4123504000088704,2,"APOE,VIM"
BP,human orthologues,Michaels,GOBP_LEARNING,306,22433,83,2,0.3131394056292262,0.4123504000088704,1,"KIT,NRGN"
BP,human orthologues,Michaels,GOBP_RESPONSE_TO_HEAT,306,22433,83,2,0.3131394056292262,0.4123504000088704,0,"HMOX1,THBS1"
BP,human orthologues,Michaels,GOBP_REGULATION_OF_SYNAPSE_ASSEMBLY,306,22433,144,3,0.3135325894277879,0.4124715477630696,0,"ABI3,MEF2C,SNCA"
BP,human orthologues,Michaels,GOBP_VESICLE_LOCALIZATION,306,22433,144,3,0.3135325894277879,0.4124715477630696,0,"MLPH,MX1,SNCA"
BP,human orthologues,Michaels,GOBP_LIPID_CATABOLIC_PROCESS,306,22433,272,5,0.3140075584864222,0.4128980809862267,0,"APOC1,CYP1B1,ENPP2,HPGD,MGLL"
BP,human orthologues,Michaels,GOBP_GLYCOPROTEIN_BIOSYNTHETIC_PROCESS,306,22433,273,5,0.3166769766425775,0.4150245788921098,0,"ANGPT1,B3GNT7,BACE2,GATA1,ITM2A"
BP,human orthologues,Michaels,GOBP_PROTEINOGENIC_AMINO_ACID_METABOLIC_PROCESS,306,22433,145,3,0.3172611141629349,0.4150245788921098,0,"ALDH1A1,HDC,IDO1"
BP,human orthologues,Michaels,GOBP_CARBOHYDRATE_DERIVATIVE_TRANSPORT,306,22433,84,2,0.3181572627244095,0.4150245788921098,0,"CD44,SLC37A1"
BP,human orthologues,Michaels,GOBP_ATP_SYNTHESIS_COUPLED_ELECTRON_TRANSPORT,306,22433,84,2,0.3181572627244095,0.4150245788921098,0,"CHCHD2,SNCA"
BP,human orthologues,Michaels,GOBP_CARDIAC_VENTRICLE_DEVELOPMENT,306,22433,84,2,0.3181572627244095,0.4150245788921098,1,"MEF2C,TPM1"
BP,human orthologues,Michaels,GOBP_CARDIAC_MUSCLE_CELL_DIFFERENTIATION,306,22433,84,2,0.3181572627244095,0.4150245788921098,1,"MEF2C,MEIS1"
BP,human orthologues,Michaels,GOBP_POSITIVE_REGULATION_OF_CELL_CYCLE,306,22433,274,5,0.3193492907912473,0.4150245788921098,0,"CCND1,MEIS2,NPM1,RGCC,TAL1"
BP,human orthologues,Michaels,GOBP_DOPAMINE_METABOLIC_PROCESS,306,22433,28,1,0.3194128558979801,0.4150245788921098,0,SNCA
BP,human orthologues,Michaels,GOBP_POSITIVE_REGULATION_OF_CYTOKINE_PRODUCTION_INVOLVED_IN_INFLAMMATORY_RESPONSE,306,22433,28,1,0.3194128558979801,0.4150245788921098,0,CLEC7A
BP,human orthologues,Michaels,GOBP_REGULATION_OF_LEUKOCYTE_ADHESION_TO_VASCULAR_ENDOTHELIAL_CELL,306,22433,28,1,0.3194128558979801,0.4150245788921098,1,MDK
BP,human orthologues,Michaels,GOBP_REGULATION_OF_ANDROGEN_RECEPTOR_SIGNALING_PATHWAY,306,22433,28,1,0.3194128558979801,0.4150245788921098,0,DAB2
BP,human orthologues,Michaels,GOBP_MATURE_B_CELL_DIFFERENTIATION,306,22433,28,1,0.3194128558979801,0.4150245788921098,0,IRF8
BP,human orthologues,Michaels,GOBP_METANEPHRIC_NEPHRON_DEVELOPMENT,306,22433,28,1,0.3194128558979801,0.4150245788921098,1,CD34
BP,human orthologues,Michaels,GOBP_PROTEIN_TARGETING_TO_LYSOSOME,306,22433,28,1,0.3194128558979801,0.4150245788921098,0,LAPTM5
BP,human orthologues,Michaels,GOBP_NEGATIVE_REGULATION_OF_DNA_BIOSYNTHETIC_PROCESS,306,22433,28,1,0.3194128558979801,0.4150245788921098,0,CDKN1A
BP,human orthologues,Michaels,GOBP_RESPONSE_TO_COLD,306,22433,28,1,0.3194128558979801,0.4150245788921098,1,GMPR
BP,human orthologues,Michaels,GOBP_POSITIVE_REGULATION_OF_VASCULAR_ENDOTHELIAL_GROWTH_FACTOR_PRODUCTION,306,22433,28,1,0.3194128558979801,0.4150245788921098,1,CYP1B1
BP,human orthologues,Michaels,GOBP_POSITIVE_REGULATION_OF_TRANSLATIONAL_INITIATION,306,22433,28,1,0.3194128558979801,0.4150245788921098,0,CCL5
BP,human orthologues,Michaels,GOBP_HYALURONAN_METABOLIC_PROCESS,306,22433,28,1,0.3194128558979801,0.4150245788921098,1,CD44
BP,human orthologues,Michaels,GOBP_C21_STEROID_HORMONE_METABOLIC_PROCESS,306,22433,28,1,0.3194128558979801,0.4150245788921098,2,DAB2
BP,human orthologues,Michaels,GOBP_MORPHOGENESIS_OF_A_POLARIZED_EPITHELIUM,306,22433,28,1,0.3194128558979801,0.4150245788921098,0,ACTB
BP,human orthologues,Michaels,GOBP_NEGATIVE_REGULATION_OF_PROTEIN_SERINE_THREONINE_KINASE_ACTIVITY,306,22433,28,1,0.3194128558979801,0.4150245788921098,0,GADD45A
BP,human orthologues,Michaels,GOBP_GMP_METABOLIC_PROCESS,306,22433,28,1,0.3194128558979801,0.4150245788921098,0,MPP1
BP,human orthologues,Michaels,GOBP_PLASMA_MEMBRANE_PHOSPHOLIPID_SCRAMBLING,306,22433,28,1,0.3194128558979801,0.4150245788921098,0,ANO6
BP,human orthologues,Michaels,GOBP_ANIMAL_ORGAN_FORMATION,306,22433,28,1,0.3194128558979801,0.4150245788921098,0,MEF2C
BP,human orthologues,Michaels,GOBP_LYTIC_VACUOLE_ORGANIZATION,306,22433,85,2,0.3231664986901809,0.4191065529888283,0,"CORO1A,STING1"
BP,human orthologues,Michaels,GOBP_SKELETAL_MUSCLE_ORGAN_DEVELOPMENT,306,22433,85,2,0.3231664986901809,0.4191065529888283,1,"MEF2C,S100B"
BP,human orthologues,Michaels,GOBP_REGULATION_OF_NON_CANONICAL_NF_KAPPAB_SIGNAL_TRANSDUCTION,306,22433,85,2,0.3231664986901809,0.4191065529888283,0,"C1QTNF4,LAPTM5"
BP,human orthologues,Michaels,GOBP_DICARBOXYLIC_ACID_METABOLIC_PROCESS,306,22433,85,2,0.3231664986901809,0.4191065529888283,0,"ALDH1A1,IDO1"
BP,human orthologues,Michaels,GOBP_MONOCARBOXYLIC_ACID_TRANSPORT,306,22433,147,3,0.3247200538156526,0.4207229079475272,1,"APOE,CD36,THBS1"
BP,human orthologues,Michaels,GOBP_NEGATIVE_REGULATION_OF_CELL_PROJECTION_ORGANIZATION,306,22433,147,3,0.3247200538156526,0.4207229079475272,2,"ABI3,APOE,DAB2"
BP,human orthologues,Michaels,GOBP_NEGATIVE_REGULATION_OF_MITOTIC_CELL_CYCLE,306,22433,211,4,0.3251588775782987,0.4210922769205485,0,"CCND1,CDKN1A,CDKN2D,RGCC"
BP,human orthologues,Michaels,GOBP_REGULATION_OF_CELL_CYCLE_PHASE_TRANSITION,306,22433,410,7,0.3275058108088176,0.4228893621011512,0,"ACTB,CCND1,CDKN1A,CDKN2D,NPM1,RGCC,TMSB4X"
BP,human orthologues,Michaels,GOBP_REGULATION_OF_RHO_PROTEIN_SIGNAL_TRANSDUCTION,306,22433,86,2,0.3281664165471663,0.4228893621011512,1,"APOE,F2R"
BP,human orthologues,Michaels,GOBP_POSITIVE_REGULATION_OF_MACROAUTOPHAGY,306,22433,86,2,0.3281664165471663,0.4228893621011512,0,"ADRB2,STING1"
BP,human orthologues,Michaels,GOBP_REGULATION_OF_PEPTIDYL_SERINE_PHOSPHORYLATION,306,22433,29,1,0.3287080875915849,0.4228893621011512,1,GADD45A
BP,human orthologues,Michaels,GOBP_RESPONSE_TO_ELECTRICAL_STIMULUS,306,22433,29,1,0.3287080875915849,0.4228893621011512,0,AKAP12
BP,human orthologues,Michaels,GOBP_NEGATIVE_REGULATION_OF_PEPTIDE_SECRETION,306,22433,29,1,0.3287080875915849,0.4228893621011512,0,CD74
BP,human orthologues,Michaels,GOBP_REGULATION_OF_TOLL_LIKE_RECEPTOR_4_SIGNALING_PATHWAY,306,22433,29,1,0.3287080875915849,0.4228893621011512,0,CD36
BP,human orthologues,Michaels,GOBP_REGULATION_OF_KERATINOCYTE_PROLIFERATION,306,22433,29,1,0.3287080875915849,0.4228893621011512,0,MDK
BP,human orthologues,Michaels,GOBP_ISOPRENOID_BIOSYNTHETIC_PROCESS,306,22433,29,1,0.3287080875915849,0.4228893621011512,0,ALDH1A1
BP,human orthologues,Michaels,GOBP_RESPONSE_TO_COPPER_ION,306,22433,29,1,0.3287080875915849,0.4228893621011512,1,SNCA
BP,human orthologues,Michaels,GOBP_NEGATIVE_REGULATION_OF_ACTIN_FILAMENT_BUNDLE_ASSEMBLY,306,22433,29,1,0.3287080875915849,0.4228893621011512,0,ARHGAP6
BP,human orthologues,Michaels,GOBP_REGULATION_OF_CYCLIN_DEPENDENT_PROTEIN_SERINE_THREONINE_KINASE_ACTIVITY,306,22433,29,1,0.3287080875915849,0.4228893621011512,0,GADD45A
BP,human orthologues,Michaels,GOBP_RESPONSE_TO_FOOD,306,22433,29,1,0.3287080875915849,0.4228893621011512,0,MPO
BP,human orthologues,Michaels,GOBP_REGULATION_OF_RESPONSE_TO_OXIDATIVE_STRESS,306,22433,29,1,0.3287080875915849,0.4228893621011512,2,CD36
BP,human orthologues,Michaels,GOBP_SENSORY_PERCEPTION,306,22433,344,6,0.329425510188942,0.4236133673274704,,"B2M,CD36,KCNQ1,KIT,MGLL,TGFBI"
BP,human orthologues,Michaels,GOBP_POLYOL_METABOLIC_PROCESS,306,22433,87,2,0.3331563398065859,0.4278083519597931,0,"PLEK,SNCA"
BP,human orthologues,Michaels,GOBP_CARDIAC_CHAMBER_MORPHOGENESIS,306,22433,87,2,0.3331563398065859,0.4278083519597931,1,"MEF2C,TPM1"
BP,human orthologues,Michaels,GOBP_SENSORY_PERCEPTION_OF_CHEMICAL_STIMULUS,306,22433,87,2,0.3331563398065859,0.4278083519597931,0,"B2M,CD36"
BP,human orthologues,Michaels,GOBP_POSITIVE_REGULATION_OF_G_PROTEIN_COUPLED_RECEPTOR_SIGNALING_PATHWAY,306,22433,30,1,0.33787677734328,0.4291721229790792,0,CCL5
BP,human orthologues,Michaels,GOBP_MEMBRANE_DEPOLARIZATION_DURING_ACTION_POTENTIAL,306,22433,30,1,0.33787677734328,0.4291721229790792,0,KCNH2
BP,human orthologues,Michaels,GOBP_POSTSYNAPTIC_MODULATION_OF_CHEMICAL_SYNAPTIC_TRANSMISSION,306,22433,30,1,0.33787677734328,0.4291721229790792,0,NRGN
BP,human orthologues,Michaels,GOBP_REGULATION_OF_RESPONSE_TO_TUMOR_CELL,306,22433,30,1,0.33787677734328,0.4291721229790792,0,HLA-DRB1
BP,human orthologues,Michaels,GOBP_TETRAPYRROLE_BIOSYNTHETIC_PROCESS,306,22433,30,1,0.33787677734328,0.4291721229790792,0,ALAS2
BP,human orthologues,Michaels,GOBP_CARDIAC_MUSCLE_CELL_PROLIFERATION,306,22433,30,1,0.33787677734328,0.4291721229790792,0,MEF2C
BP,human orthologues,Michaels,GOBP_NUCLEOBASE_METABOLIC_PROCESS,306,22433,30,1,0.33787677734328,0.4291721229790792,0,TYMP
BP,human orthologues,Michaels,GOBP_NEGATIVE_REGULATION_OF_CAMP_PKA_SIGNAL_TRANSDUCTION,306,22433,30,1,0.33787677734328,0.4291721229790792,0,PRKAR2B
BP,human orthologues,Michaels,GOBP_REGULATION_OF_NUCLEOTIDE_EXCISION_REPAIR,306,22433,30,1,0.33787677734328,0.4291721229790792,0,ACTB
BP,human orthologues,Michaels,GOBP_CELL_CELL_RECOGNITION,306,22433,30,1,0.33787677734328,0.4291721229790792,0,CD9
BP,human orthologues,Michaels,GOBP_REGULATION_OF_CALCINEURIN_MEDIATED_SIGNALING,306,22433,30,1,0.33787677734328,0.4291721229790792,0,CLEC7A
BP,human orthologues,Michaels,GOBP_POSITIVE_REGULATION_OF_EXTRACELLULAR_MATRIX_ORGANIZATION,306,22433,30,1,0.33787677734328,0.4291721229790792,1,RGCC
BP,human orthologues,Michaels,GOBP_BICARBONATE_TRANSPORT,306,22433,30,1,0.33787677734328,0.4291721229790792,0,RHAG
BP,human orthologues,Michaels,GOBP_NEGATIVE_REGULATION_OF_PROTEIN_LOCALIZATION_TO_NUCLEUS,306,22433,30,1,0.33787677734328,0.4291721229790792,0,CD36
BP,human orthologues,Michaels,GOBP_AMINOGLYCAN_CATABOLIC_PROCESS,306,22433,30,1,0.33787677734328,0.4291721229790792,1,CD44
BP,human orthologues,Michaels,GOBP_POSITIVE_REGULATION_OF_RHO_PROTEIN_SIGNAL_TRANSDUCTION,306,22433,30,1,0.33787677734328,0.4291721229790792,0,F2R
BP,human orthologues,Michaels,GOBP_MULTICELLULAR_ORGANISMAL_LEVEL_WATER_HOMEOSTASIS,306,22433,30,1,0.33787677734328,0.4291721229790792,0,PRKAR2B
BP,human orthologues,Michaels,GOBP_REGULATION_OF_PROTEIN_EXPORT_FROM_NUCLEUS,306,22433,30,1,0.33787677734328,0.4291721229790792,0,CAMK1
BP,human orthologues,Michaels,GOBP_REGULATION_OF_NECROPTOTIC_PROCESS,306,22433,30,1,0.33787677734328,0.4291721229790792,0,LTB
BP,human orthologues,Michaels,GOBP_POSITIVE_REGULATION_OF_T_CELL_MIGRATION,306,22433,30,1,0.33787677734328,0.4291721229790792,1,CCL5
BP,human orthologues,Michaels,GOBP_CEREBELLAR_CORTEX_DEVELOPMENT,306,22433,30,1,0.33787677734328,0.4291721229790792,1,MDK
BP,human orthologues,Michaels,GOBP_REGULATION_OF_HUMORAL_IMMUNE_RESPONSE,306,22433,30,1,0.33787677734328,0.4291721229790792,0,CFP
BP,human orthologues,Michaels,GOBP_POSITIVE_REGULATION_OF_PROTEIN_UBIQUITINATION,306,22433,88,2,0.338135612044123,0.4291721229790792,0,"ANGPT1,LAPTM5"
BP,human orthologues,Michaels,GOBP_FEMALE_GAMETE_GENERATION,306,22433,88,2,0.338135612044123,0.4291721229790792,0,"HPGD,MDK"
BP,human orthologues,Michaels,GOBP_POSITIVE_REGULATION_OF_PEPTIDE_SECRETION,306,22433,88,2,0.338135612044123,0.4291721229790792,0,"ADCYAP1,HLA-DRB1"
BP,human orthologues,Michaels,GOBP_LIPID_HOMEOSTASIS,306,22433,151,3,0.3396355969764291,0.4308762853721349,0,"APOC1,APOE,STING1"
BP,human orthologues,Michaels,GOBP_NUCLEOSIDE_DIPHOSPHATE_CATABOLIC_PROCESS,306,22433,89,2,0.3431035964815386,0.4349743411014999,0,"ENTPD1,STING1"
BP,human orthologues,Michaels,GOBP_REGULATION_OF_CELLULAR_RESPONSE_TO_STRESS,306,22433,485,8,0.3431834797810665,0.4349743411014999,0,"ACTB,CD36,CD44,CD74,CDKN2D,CHCHD2,GSTP1,SCIMP"
BP,human orthologues,Michaels,GOBP_NUCLEAR_TRANSPORT,306,22433,284,5,0.3462004148596576,0.4378873913361721,0,"CAMK1,CD36,CDKN1A,FLNA,NPM1"
BP,human orthologues,Michaels,GOBP_POSITIVE_REGULATION_OF_LAMELLIPODIUM_ORGANIZATION,306,22433,31,1,0.3469206422780188,0.4378873913361721,0,ENPP2
BP,human orthologues,Michaels,GOBP_REGULATION_OF_POST_TRANSCRIPTIONAL_GENE_SILENCING,306,22433,31,1,0.3469206422780188,0.4378873913361721,0,HOXB-AS3
BP,human orthologues,Michaels,GOBP_CARDIAC_CONDUCTION_SYSTEM_DEVELOPMENT,306,22433,31,1,0.3469206422780188,0.4378873913361721,0,HOPX
BP,human orthologues,Michaels,GOBP_POSITIVE_REGULATION_OF_DEFENSE_RESPONSE_TO_VIRUS_BY_HOST,306,22433,31,1,0.3469206422780188,0.4378873913361721,0,STING1
BP,human orthologues,Michaels,GOBP_REGULATION_OF_TYROSINE_PHOSPHORYLATION_OF_STAT_PROTEIN,306,22433,31,1,0.3469206422780188,0.4378873913361721,1,KIT
BP,human orthologues,Michaels,GOBP_REGULATION_OF_LAMELLIPODIUM_ASSEMBLY,306,22433,31,1,0.3469206422780188,0.4378873913361721,0,ABI3
BP,human orthologues,Michaels,GOBP_POSITIVE_REGULATION_OF_EXCITATORY_POSTSYNAPTIC_POTENTIAL,306,22433,31,1,0.3469206422780188,0.4378873913361721,0,ADRB2
BP,human orthologues,Michaels,GOBP_NEGATIVE_REGULATION_OF_CYTOKINE_PRODUCTION_INVOLVED_IN_INFLAMMATORY_RESPONSE,306,22433,31,1,0.3469206422780188,0.4378873913361721,1,HMOX1
BP,human orthologues,Michaels,GOBP_DETECTION_OF_ABIOTIC_STIMULUS,306,22433,90,2,0.3480596755759155,0.4387185694442855,0,"KCNQ1,KIT"
BP,human orthologues,Michaels,GOBP_CHEMICAL_SYNAPTIC_TRANSMISSION_POSTSYNAPTIC,306,22433,90,2,0.3480596755759155,0.4387185694442855,0,"ADRB2,MEF2C"
BP,human orthologues,Michaels,GOBP_ORGAN_GROWTH,306,22433,90,2,0.3480596755759155,0.4387185694442855,0,"MEF2C,MEIS1"
BP,human orthologues,Michaels,GOBP_NEURON_PROJECTION_ORGANIZATION,306,22433,91,2,0.3530032506163789,0.4447451257765693,0,"ABI3,APOE"
BP,human orthologues,Michaels,GOBP_REGULATION_OF_WNT_SIGNALING_PATHWAY,306,22433,287,5,0.3542884119297292,0.4456559349217099,1,"APOE,DAB2,IGFBP2,MDK,WNT5B"
BP,human orthologues,Michaels,GOBP_REGULATION_OF_MICROTUBULE_CYTOSKELETON_ORGANIZATION,306,22433,155,3,0.3545298754207219,0.4456559349217099,0,"MAPRE2,SNCA,STMN1"
BP,human orthologues,Michaels,GOBP_RUFFLE_ASSEMBLY,306,22433,32,1,0.3558413762956479,0.4456559349217099,0,ABI3
BP,human orthologues,Michaels,GOBP_NEGATIVE_REGULATION_OF_BLOOD_PRESSURE,306,22433,32,1,0.3558413762956479,0.4456559349217099,0,ADRB2
BP,human orthologues,Michaels,GOBP_MOLTING_CYCLE_PROCESS,306,22433,32,1,0.3558413762956479,0.4456559349217099,0,FST
BP,human orthologues,Michaels,GOBP_COLLAGEN_CATABOLIC_PROCESS,306,22433,32,1,0.3558413762956479,0.4456559349217099,2,CST3
BP,human orthologues,Michaels,GOBP_TRANSEPITHELIAL_TRANSPORT,306,22433,32,1,0.3558413762956479,0.4456559349217099,1,ACTB
BP,human orthologues,Michaels,GOBP_NEGATIVE_REGULATION_OF_NEURON_DIFFERENTIATION,306,22433,32,1,0.3558413762956479,0.4456559349217099,0,B2M
BP,human orthologues,Michaels,GOBP_MECHANORECEPTOR_DIFFERENTIATION,306,22433,32,1,0.3558413762956479,0.4456559349217099,0,KCNQ1
BP,human orthologues,Michaels,GOBP_RESPONSE_TO_LAMINAR_FLUID_SHEAR_STRESS,306,22433,32,1,0.3558413762956479,0.4456559349217099,0,PRKAR2B
BP,human orthologues,Michaels,GOBP_REGULATION_OF_STEM_CELL_PROLIFERATION,306,22433,32,1,0.3558413762956479,0.4456559349217099,2,TSC22D1
BP,human orthologues,Michaels,GOBP_REGULATION_OF_HORMONE_METABOLIC_PROCESS,306,22433,32,1,0.3558413762956479,0.4456559349217099,0,DAB2
BP,human orthologues,Michaels,GOBP_NEGATIVE_REGULATION_OF_CELL_KILLING,306,22433,32,1,0.3558413762956479,0.4456559349217099,0,HLA-B
BP,human orthologues,Michaels,GOBP_ORGANELLE_TRANSPORT_ALONG_MICROTUBULE,306,22433,92,2,0.3579337413281911,0.4476623367570391,0,"ARHGAP21,TRIM58"
BP,human orthologues,Michaels,GOBP_NEUROMUSCULAR_PROCESS,306,22433,92,2,0.3579337413281911,0.4476623367570391,0,"KCNQ1,TIFAB"
BP,human orthologues,Michaels,GOBP_ENDOTHELIAL_CELL_DIFFERENTIATION,306,22433,92,2,0.3579337413281911,0.4476623367570391,0,"RAP1B,VCL"
BP,human orthologues,Michaels,GOBP_APOPTOTIC_MITOCHONDRIAL_CHANGES,306,22433,93,2,0.3628505854840795,0.4531536939209712,0,"GPX1,IFI6"
BP,human orthologues,Michaels,GOBP_POSITIVE_REGULATION_OF_PATTERN_RECOGNITION_RECEPTOR_SIGNALING_PATHWAY,306,22433,93,2,0.3628505854840795,0.4531536939209712,0,"BTK,CD36"
BP,human orthologues,Michaels,GOBP_MITOTIC_G2_DNA_DAMAGE_CHECKPOINT_SIGNALING,306,22433,33,1,0.3646406503840163,0.4531536939209712,0,CDKN1A
BP,human orthologues,Michaels,GOBP_STEROID_HORMONE_BIOSYNTHETIC_PROCESS,306,22433,33,1,0.3646406503840163,0.4531536939209712,0,DAB2
BP,human orthologues,Michaels,GOBP_FC_RECEPTOR_MEDIATED_STIMULATORY_SIGNALING_PATHWAY,306,22433,33,1,0.3646406503840163,0.4531536939209712,0,HCK
BP,human orthologues,Michaels,GOBP_NEGATIVE_REGULATION_OF_T_CELL_RECEPTOR_SIGNALING_PATHWAY,306,22433,33,1,0.3646406503840163,0.4531536939209712,2,LAPTM5
BP,human orthologues,Michaels,GOBP_ANTERIOR_POSTERIOR_AXIS_SPECIFICATION,306,22433,33,1,0.3646406503840163,0.4531536939209712,1,TIFAB
BP,human orthologues,Michaels,GOBP_REGULATION_OF_ENDOTHELIAL_CELL_DIFFERENTIATION,306,22433,33,1,0.3646406503840163,0.4531536939209712,0,VCL
BP,human orthologues,Michaels,GOBP_NEGATIVE_REGULATION_OF_MUSCLE_HYPERTROPHY,306,22433,33,1,0.3646406503840163,0.4531536939209712,1,LMNA
BP,human orthologues,Michaels,GOBP_REGULATION_OF_TRIGLYCERIDE_METABOLIC_PROCESS,306,22433,33,1,0.3646406503840163,0.4531536939209712,0,APOC1
BP,human orthologues,Michaels,GOBP_NEGATIVE_REGULATION_OF_CELLULAR_RESPONSE_TO_INSULIN_STIMULUS,306,22433,33,1,0.3646406503840163,0.4531536939209712,0,BLVRB
BP,human orthologues,Michaels,GOBP_RESPONSE_TO_AMINE,306,22433,33,1,0.3646406503840163,0.4531536939209712,0,CD4
BP,human orthologues,Michaels,GOBP_POSTSYNAPTIC_SPECIALIZATION_ASSEMBLY,306,22433,33,1,0.3646406503840163,0.4531536939209712,0,ABI3
BP,human orthologues,Michaels,GOBP_REGULATION_OF_CHROMATIN_ORGANIZATION,306,22433,33,1,0.3646406503840163,0.4531536939209712,0,TAL1
BP,human orthologues,Michaels,GOBP_REGULATION_OF_CANONICAL_WNT_SIGNALING_PATHWAY,306,22433,224,4,0.3653278611192946,0.4538018193223346,1,"APOE,DAB2,IGFBP2,MDK"
BP,human orthologues,Michaels,GOBP_DEVELOPMENTAL_GROWTH_INVOLVED_IN_MORPHOGENESIS,306,22433,159,3,0.3693821778306372,0.4586300023019562,2,"APOE,S100B,VIM"
BP,human orthologues,Michaels,GOBP_POSTSYNAPSE_ORGANIZATION,306,22433,226,4,0.3715087827971164,0.458736558685265,1,"ABI3,ACTB,ACTN1,APOE"
BP,human orthologues,Michaels,GOBP_SKELETAL_SYSTEM_MORPHOGENESIS,306,22433,95,2,0.3726411731739923,0.458736558685265,1,"MEF2C,TIFAB"
BP,human orthologues,Michaels,GOBP_POSITIVE_REGULATION_OF_CHROMOSOME_ORGANIZATION,306,22433,95,2,0.3726411731739923,0.458736558685265,0,"PKIB,TAL1"
BP,human orthologues,Michaels,GOBP_STEM_CELL_DIFFERENTIATION,306,22433,160,3,0.3730863832523742,0.458736558685265,1,"KIT,MEF2C,TMSB4X"
BP,human orthologues,Michaels,GOBP_REGULATION_OF_CELLULAR_EXTRAVASATION,306,22433,34,1,0.3733201129278772,0.458736558685265,0,MDK
BP,human orthologues,Michaels,GOBP_RESPONSE_TO_GROWTH_HORMONE,306,22433,34,1,0.3733201129278772,0.458736558685265,0,CSF2RA
BP,human orthologues,Michaels,GOBP_PHENOL_CONTAINING_COMPOUND_BIOSYNTHETIC_PROCESS,306,22433,34,1,0.3733201129278772,0.458736558685265,1,SNCA
BP,human orthologues,Michaels,GOBP_FOAM_CELL_DIFFERENTIATION,306,22433,34,1,0.3733201129278772,0.458736558685265,1,CD36
BP,human orthologues,Michaels,GOBP_PROTEIN_DEACYLATION,306,22433,34,1,0.3733201129278772,0.458736558685265,0,FLNA
BP,human orthologues,Michaels,GOBP_POSITIVE_REGULATION_OF_PROTEIN_IMPORT_INTO_NUCLEUS,306,22433,34,1,0.3733201129278772,0.458736558685265,0,FLNA
BP,human orthologues,Michaels,GOBP_CD8_POSITIVE_ALPHA_BETA_T_CELL_ACTIVATION,306,22433,34,1,0.3733201129278772,0.458736558685265,0,PSMB9
BP,human orthologues,Michaels,GOBP_REGULATION_OF_MORPHOGENESIS_OF_A_BRANCHING_STRUCTURE,306,22433,34,1,0.3733201129278772,0.458736558685265,1,MDK
BP,human orthologues,Michaels,GOBP_REGULATION_OF_HEMATOPOIETIC_PROGENITOR_CELL_DIFFERENTIATION,306,22433,34,1,0.3733201129278772,0.458736558685265,0,TMSB4X
BP,human orthologues,Michaels,GOBP_NEURAL_TUBE_FORMATION,306,22433,34,1,0.3733201129278772,0.458736558685265,0,LMO4
BP,human orthologues,Michaels,GOBP_NEURON_MATURATION,306,22433,34,1,0.3733201129278772,0.458736558685265,0,C1QA
BP,human orthologues,Michaels,GOBP_REGULATION_OF_CELL_FATE_COMMITMENT,306,22433,34,1,0.3733201129278772,0.458736558685265,1,LGALS1
BP,human orthologues,Michaels,GOBP_REGULATION_OF_CHONDROCYTE_DIFFERENTIATION,306,22433,34,1,0.3733201129278772,0.458736558685265,1,MDK
BP,human orthologues,Michaels,GOBP_KERATINOCYTE_PROLIFERATION,306,22433,34,1,0.3733201129278772,0.458736558685265,0,MDK
BP,human orthologues,Michaels,GOBP_PYRIMIDINE_RIBONUCLEOTIDE_METABOLIC_PROCESS,306,22433,34,1,0.3733201129278772,0.458736558685265,0,NT5C3A
BP,human orthologues,Michaels,GOBP_CRANIAL_SKELETAL_SYSTEM_DEVELOPMENT,306,22433,34,1,0.3733201129278772,0.458736558685265,0,TIFAB
BP,human orthologues,Michaels,GOBP_VASODILATION,306,22433,34,1,0.3733201129278772,0.458736558685265,1,ADRB2
BP,human orthologues,Michaels,GOBP_VIRION_ASSEMBLY,306,22433,34,1,0.3733201129278772,0.458736558685265,0,APOE
BP,human orthologues,Michaels,GOBP_REGULATION_OF_CHOLESTEROL_EFFLUX,306,22433,34,1,0.3733201129278772,0.458736558685265,0,APOE
BP,human orthologues,Michaels,GOBP_TELENCEPHALON_DEVELOPMENT,306,22433,161,3,0.3767864477848668,0.4627883768980943,2,"FLNA,MDK,NRGN"
BP,human orthologues,Michaels,GOBP_CELLULAR_RESPONSE_TO_LIGHT_STIMULUS,306,22433,96,2,0.3775138790916635,0.4634740093375466,1,"CDKN1A,NPM1"
BP,human orthologues,Michaels,GOBP_FAT_CELL_DIFFERENTIATION,306,22433,162,3,0.3804820832083136,0.4646704252542731,2,"GATA2,PSMB8,WNT5B"
BP,human orthologues,Michaels,GOBP_RESPONSE_TO_TESTOSTERONE,306,22433,35,1,0.3818813900136432,0.4646704252542731,1,THBS1
BP,human orthologues,Michaels,GOBP_REGULATION_OF_NATURAL_KILLER_CELL_ACTIVATION,306,22433,35,1,0.3818813900136432,0.4646704252542731,0,TYROBP
BP,human orthologues,Michaels,GOBP_OVARIAN_FOLLICLE_DEVELOPMENT,306,22433,35,1,0.3818813900136432,0.4646704252542731,1,KIT
BP,human orthologues,Michaels,GOBP_CATECHOL_CONTAINING_COMPOUND_METABOLIC_PROCESS,306,22433,35,1,0.3818813900136432,0.4646704252542731,0,SNCA
BP,human orthologues,Michaels,GOBP_POSITIVE_REGULATION_OF_AXON_EXTENSION,306,22433,35,1,0.3818813900136432,0.4646704252542731,2,VIM
BP,human orthologues,Michaels,GOBP_AORTA_DEVELOPMENT,306,22433,35,1,0.3818813900136432,0.4646704252542731,0,MYLK
BP,human orthologues,Michaels,GOBP_TYROSINE_PHOSPHORYLATION_OF_STAT_PROTEIN,306,22433,35,1,0.3818813900136432,0.4646704252542731,1,KIT
BP,human orthologues,Michaels,GOBP_NEGATIVE_REGULATION_OF_REACTIVE_OXYGEN_SPECIES_METABOLIC_PROCESS,306,22433,35,1,0.3818813900136432,0.4646704252542731,0,SLC18A2
BP,human orthologues,Michaels,GOBP_NEGATIVE_REGULATION_OF_INTRACELLULAR_STEROID_HORMONE_RECEPTOR_SIGNALING_PATHWAY,306,22433,35,1,0.3818813900136432,0.4646704252542731,1,DAB2
BP,human orthologues,Michaels,GOBP_NEGATIVE_REGULATION_OF_JNK_CASCADE,306,22433,35,1,0.3818813900136432,0.4646704252542731,0,GSTP1
BP,human orthologues,Michaels,GOBP_REGULATION_OF_PHOSPHOLIPID_METABOLIC_PROCESS,306,22433,35,1,0.3818813900136432,0.4646704252542731,0,APOC1
BP,human orthologues,Michaels,GOBP_G_PROTEIN_COUPLED_RECEPTOR_SIGNALING_PATHWAY_COUPLED_TO_CYCLIC_NUCLEOTIDE_SECOND_MESSENGER,306,22433,35,1,0.3818813900136432,0.4646704252542731,1,ANXA1
BP,human orthologues,Michaels,GOBP_POSITIVE_REGULATION_OF_GLUCOSE_METABOLIC_PROCESS,306,22433,35,1,0.3818813900136432,0.4646704252542731,0,SLC45A3
BP,human orthologues,Michaels,GOBP_RESPONSE_TO_COCAINE,306,22433,35,1,0.3818813900136432,0.4646704252542731,0,SNCA
BP,human orthologues,Michaels,GOBP_G0_TO_G1_TRANSITION,306,22433,35,1,0.3818813900136432,0.4646704252542731,0,ACTB
BP,human orthologues,Michaels,GOBP_CELLULAR_RESPONSE_TO_FATTY_ACID,306,22433,35,1,0.3818813900136432,0.4646704252542731,0,CD4
BP,human orthologues,Michaels,GOBP_REGULATION_OF_GENE_SILENCING_BY_REGULATORY_NCRNA,306,22433,35,1,0.3818813900136432,0.4646704252542731,0,HOXB-AS3
BP,human orthologues,Michaels,GOBP_REGULATION_OF_PROGRAMMED_NECROTIC_CELL_DEATH,306,22433,35,1,0.3818813900136432,0.4646704252542731,0,LTB
BP,human orthologues,Michaels,GOBP_RESPONSE_TO_ANGIOTENSIN,306,22433,35,1,0.3818813900136432,0.4646704252542731,0,CYBB
BP,human orthologues,Michaels,GOBP_NEGATIVE_REGULATION_OF_NEURON_PROJECTION_DEVELOPMENT,306,22433,97,2,0.3823708624920953,0.4648529926168881,2,"APOE,DAB2"
BP,human orthologues,Michaels,GOBP_POSITIVE_REGULATION_OF_UBIQUITIN_DEPENDENT_PROTEIN_CATABOLIC_PROCESS,306,22433,97,2,0.3823708624920953,0.4648529926168881,0,"DAB2,LAPTM5"
BP,human orthologues,Michaels,GOBP_AXON_DEVELOPMENT,306,22433,366,6,0.3826708088936423,0.4650112447026114,3,"ACTB,APOE,LMO4,NEXN,S100B,VIM"
BP,human orthologues,Michaels,GOBP_REGULATION_OF_P38MAPK_CASCADE,306,22433,36,1,0.3903260857300387,0.472636228476824,1,GADD45A
BP,human orthologues,Michaels,GOBP_POSITIVE_REGULATION_OF_LYMPHOCYTE_MIGRATION,306,22433,36,1,0.3903260857300387,0.472636228476824,1,CCL5
BP,human orthologues,Michaels,GOBP_NEURON_RECOGNITION,306,22433,36,1,0.3903260857300387,0.472636228476824,0,NEXN
BP,human orthologues,Michaels,GOBP_NEGATIVE_REGULATION_OF_MICROTUBULE_POLYMERIZATION_OR_DEPOLYMERIZATION,306,22433,36,1,0.3903260857300387,0.472636228476824,0,SNCA
BP,human orthologues,Michaels,GOBP_NEGATIVE_REGULATION_OF_BINDING,306,22433,36,1,0.3903260857300387,0.472636228476824,1,IFI16
BP,human orthologues,Michaels,GOBP_INSULIN_LIKE_GROWTH_FACTOR_RECEPTOR_SIGNALING_PATHWAY,306,22433,36,1,0.3903260857300387,0.472636228476824,0,IGFBP2
BP,human orthologues,Michaels,GOBP_CORTICAL_ACTIN_CYTOSKELETON_ORGANIZATION,306,22433,36,1,0.3903260857300387,0.472636228476824,0,PLEK
BP,human orthologues,Michaels,GOBP_POSITIVE_REGULATION_OF_MEMBRANE_PERMEABILITY,306,22433,36,1,0.3903260857300387,0.472636228476824,0,LAPTM5
BP,human orthologues,Michaels,GOBP_VACUOLAR_TRANSPORT,306,22433,165,3,0.3915396022762929,0.4738961425694946,0,"ADRB2,EHD3,LAPTM5"
BP,human orthologues,Michaels,GOBP_MICROTUBULE_POLYMERIZATION,306,22433,99,2,0.3920357673014035,0.4742870877378728,1,"ACTB,SNCA"
BP,human orthologues,Michaels,GOBP_NEGATIVE_REGULATION_OF_OSTEOBLAST_DIFFERENTIATION,306,22433,37,1,0.3986557824647175,0.4799640387564226,1,DLK1
BP,human orthologues,Michaels,GOBP_WNT_SIGNALING_PATHWAY_PLANAR_CELL_POLARITY_PATHWAY,306,22433,37,1,0.3986557824647175,0.4799640387564226,0,DAB2
BP,human orthologues,Michaels,GOBP_REGULATION_OF_BONE_RESORPTION,306,22433,37,1,0.3986557824647175,0.4799640387564226,1,DLK1
BP,human orthologues,Michaels,GOBP_INTRACELLULAR_STEROL_TRANSPORT,306,22433,37,1,0.3986557824647175,0.4799640387564226,0,ANXA2
BP,human orthologues,Michaels,GOBP_INTERLEUKIN_17_PRODUCTION,306,22433,37,1,0.3986557824647175,0.4799640387564226,2,BTK
BP,human orthologues,Michaels,GOBP_PRESYNAPSE_ASSEMBLY,306,22433,37,1,0.3986557824647175,0.4799640387564226,1,SNCA
BP,human orthologues,Michaels,GOBP_CRANIAL_NERVE_DEVELOPMENT,306,22433,37,1,0.3986557824647175,0.4799640387564226,0,TIFAB
BP,human orthologues,Michaels,GOBP_POSITIVE_REGULATION_OF_SMAD_PROTEIN_SIGNAL_TRANSDUCTION,306,22433,37,1,0.3986557824647175,0.4799640387564226,0,DAB2
BP,human orthologues,Michaels,GOBP_BIOLOGICAL_PROCESS_INVOLVED_IN_INTRASPECIES_INTERACTION_BETWEEN_ORGANISMS,306,22433,37,1,0.3986557824647175,0.4799640387564226,0,KCNQ1
BP,human orthologues,Michaels,GOBP_NEGATIVE_REGULATION_OF_INTERLEUKIN_1_PRODUCTION,306,22433,37,1,0.3986557824647175,0.4799640387564226,0,GSTP1
BP,human orthologues,Michaels,GOBP_EXTRACELLULAR_MATRIX_ASSEMBLY,306,22433,37,1,0.3986557824647175,0.4799640387564226,0,RGCC
BP,human orthologues,Michaels,GOBP_REGULATION_OF_MITOTIC_CELL_CYCLE,306,22433,443,7,0.4006575159096912,0.4821620984519526,0,"ACTB,CCND1,CDKN1A,CDKN2D,MEIS2,RGCC,TAL1"
BP,human orthologues,Michaels,GOBP_XENOBIOTIC_METABOLIC_PROCESS,306,22433,101,2,0.4016322552876979,0.4831228578098395,0,"CYP1B1,GSTP1"
BP,human orthologues,Michaels,GOBP_CALCIUM_ION_HOMEOSTASIS,306,22433,169,3,0.4062042773163219,0.4872857546297726,0,"ATP2B1,CCL5,CD40"
BP,human orthologues,Michaels,GOBP_ELECTRON_TRANSPORT_CHAIN,306,22433,102,2,0.4064037746069305,0.4872857546297726,0,"CHCHD2,SNCA"
BP,human orthologues,Michaels,GOBP_REGULATION_OF_SIGNALING_RECEPTOR_ACTIVITY,306,22433,38,1,0.406872041196893,0.4872857546297726,1,CNRIP1
BP,human orthologues,Michaels,GOBP_VENTRICULAR_CARDIAC_MUSCLE_TISSUE_MORPHOGENESIS,306,22433,38,1,0.406872041196893,0.4872857546297726,0,TPM1
BP,human orthologues,Michaels,GOBP_POSTSYNAPTIC_MEMBRANE_ORGANIZATION,306,22433,38,1,0.406872041196893,0.4872857546297726,0,APOE
BP,human orthologues,Michaels,GOBP_SENSORY_PERCEPTION_OF_TASTE,306,22433,38,1,0.406872041196893,0.4872857546297726,0,CD36
BP,human orthologues,Michaels,GOBP_REGULATION_OF_B_CELL_MEDIATED_IMMUNITY,306,22433,38,1,0.406872041196893,0.4872857546297726,0,BTK
BP,human orthologues,Michaels,GOBP_POSITIVE_REGULATION_OF_ACTIN_FILAMENT_POLYMERIZATION,306,22433,38,1,0.406872041196893,0.4872857546297726,0,HCK
BP,human orthologues,Michaels,GOBP_POSITIVE_REGULATION_OF_NOTCH_SIGNALING_PATHWAY,306,22433,38,1,0.406872041196893,0.4872857546297726,0,KIT
BP,human orthologues,Michaels,GOBP_REGULATION_OF_DNA_BINDING,306,22433,38,1,0.406872041196893,0.4872857546297726,1,IFI16
BP,human orthologues,Michaels,GOBP_NEGATIVE_REGULATION_OF_GROWTH,306,22433,170,3,0.4098546577839278,0.4906433162894136,1,"CDKN1A,CDKN2D,DAB2"
BP,human orthologues,Michaels,GOBP_CAMERA_TYPE_EYE_DEVELOPMENT,306,22433,171,3,0.4134982219405752,0.4947888291372806,1,"CYP1B1,MAF,WNT5B"
BP,human orthologues,Michaels,GOBP_T_CELL_CYTOKINE_PRODUCTION,306,22433,39,1,0.4149764017860313,0.4954753114611769,1,B2M
BP,human orthologues,Michaels,GOBP_NECROPTOTIC_PROCESS,306,22433,39,1,0.4149764017860313,0.4954753114611769,0,LTB
BP,human orthologues,Michaels,GOBP_REGULATION_OF_LIPID_STORAGE,306,22433,39,1,0.4149764017860313,0.4954753114611769,0,CD36
BP,human orthologues,Michaels,GOBP_REGULATION_OF_CELLULAR_RESPIRATION,306,22433,39,1,0.4149764017860313,0.4954753114611769,0,SNCA
BP,human orthologues,Michaels,GOBP_FOREBRAIN_GENERATION_OF_NEURONS,306,22433,39,1,0.4149764017860313,0.4954753114611769,0,B2M
BP,human orthologues,Michaels,GOBP_REGULATION_OF_MITOTIC_CELL_CYCLE_PHASE_TRANSITION,306,22433,310,5,0.4163213588151448,0.496864575945395,0,"ACTB,CCND1,CDKN1A,CDKN2D,RGCC"
BP,human orthologues,Michaels,GOBP_DETECTION_OF_STIMULUS_INVOLVED_IN_SENSORY_PERCEPTION,306,22433,105,2,0.4206066561053088,0.5015418507063304,0,"KCNQ1,KIT"
BP,human orthologues,Michaels,GOBP_CARDIAC_CHAMBER_DEVELOPMENT,306,22433,105,2,0.4206066561053088,0.5015418507063304,1,"MEF2C,TPM1"
BP,human orthologues,Michaels,GOBP_POSITIVE_REGULATION_OF_DNA_REPLICATION,306,22433,40,1,0.4229703832566696,0.5017392289909129,0,CDKN1A
BP,human orthologues,Michaels,GOBP_REGULATION_OF_DEFENSE_RESPONSE_TO_VIRUS_BY_HOST,306,22433,40,1,0.4229703832566696,0.5017392289909129,0,STING1
BP,human orthologues,Michaels,GOBP_NEGATIVE_REGULATION_OF_INTRACELLULAR_TRANSPORT,306,22433,40,1,0.4229703832566696,0.5017392289909129,0,CD36
BP,human orthologues,Michaels,GOBP_ACTIVIN_RECEPTOR_SIGNALING_PATHWAY,306,22433,40,1,0.4229703832566696,0.5017392289909129,0,FST
BP,human orthologues,Michaels,GOBP_REGULATION_OF_ACTIN_FILAMENT_BASED_MOVEMENT,306,22433,40,1,0.4229703832566696,0.5017392289909129,1,ADRB2
BP,human orthologues,Michaels,GOBP_RESPONSE_TO_ACETYLCHOLINE,306,22433,40,1,0.4229703832566696,0.5017392289909129,0,RGS10
BP,human orthologues,Michaels,GOBP_LYMPHOCYTE_CHEMOTAXIS,306,22433,40,1,0.4229703832566696,0.5017392289909129,0,CCL5
BP,human orthologues,Michaels,GOBP_REGULATION_OF_NEUROINFLAMMATORY_RESPONSE,306,22433,40,1,0.4229703832566696,0.5017392289909129,1,CCL5
BP,human orthologues,Michaels,GOBP_MOLTING_CYCLE,306,22433,40,1,0.4229703832566696,0.5017392289909129,0,FST
BP,human orthologues,Michaels,GOBP_EXCITATORY_SYNAPSE_ASSEMBLY,306,22433,40,1,0.4229703832566696,0.5017392289909129,0,ABI3
BP,human orthologues,Michaels,GOBP_REGULATION_OF_SYNAPTIC_VESICLE_EXOCYTOSIS,306,22433,40,1,0.4229703832566696,0.5017392289909129,0,RAP1B
BP,human orthologues,Michaels,GOBP_POSITIVE_REGULATION_OF_NUCLEOTIDE_METABOLIC_PROCESS,306,22433,40,1,0.4229703832566696,0.5017392289909129,1,TMSB4X
BP,human orthologues,Michaels,GOBP_ENDOCYTIC_RECYCLING,306,22433,106,2,0.4253024791434536,0.5036331562360222,0,"ARL4C,EHD3"
BP,human orthologues,Michaels,GOBP_INSULIN_RECEPTOR_SIGNALING_PATHWAY,306,22433,106,2,0.4253024791434536,0.5036331562360222,0,"BLVRB,CTSD"
BP,human orthologues,Michaels,GOBP_CENTRAL_NERVOUS_SYSTEM_NEURON_DIFFERENTIATION,306,22433,106,2,0.4253024791434536,0.5036331562360222,2,"B2M,LMO4"
BP,human orthologues,Michaels,GOBP_SENSORY_PERCEPTION_OF_MECHANICAL_STIMULUS,306,22433,106,2,0.4253024791434536,0.5036331562360222,0,"KCNQ1,KIT"
BP,human orthologues,Michaels,GOBP_RESPONSE_TO_KETONE,306,22433,175,3,0.4279995276430151,0.5066079110692387,3,"CCND1,CYBB,THBS1"
BP,human orthologues,Michaels,GOBP_REGULATION_OF_CHROMOSOME_ORGANIZATION,306,22433,245,4,0.429824835753146,0.5071393085060087,0,"ACTB,LMNA,PKIB,TAL1"
BP,human orthologues,Michaels,GOBP_PROTEIN_AUTOPHOSPHORYLATION,306,22433,107,2,0.4299784779838591,0.5071393085060087,0,"HCK,KIT"
BP,human orthologues,Michaels,GOBP_REGULATION_OF_TELOMERE_MAINTENANCE,306,22433,107,2,0.4299784779838591,0.5071393085060087,0,"LMNA,PKIB"
BP,human orthologues,Michaels,GOBP_LIPOPROTEIN_BIOSYNTHETIC_PROCESS,306,22433,41,1,0.4308554840794021,0.5071393085060087,0,APOE
BP,human orthologues,Michaels,GOBP_CELL_REDOX_HOMEOSTASIS,306,22433,41,1,0.4308554840794021,0.5071393085060087,0,GPX1
BP,human orthologues,Michaels,GOBP_CYCLIC_NUCLEOTIDE_METABOLIC_PROCESS,306,22433,41,1,0.4308554840794021,0.5071393085060087,0,GUCY1B1
BP,human orthologues,Michaels,GOBP_REGULATION_OF_SPROUTING_ANGIOGENESIS,306,22433,41,1,0.4308554840794021,0.5071393085060087,1,THBS1
BP,human orthologues,Michaels,GOBP_REGULATION_OF_T_CELL_MIGRATION,306,22433,41,1,0.4308554840794021,0.5071393085060087,1,CCL5
BP,human orthologues,Michaels,GOBP_REGULATION_OF_ANIMAL_ORGAN_MORPHOGENESIS,306,22433,41,1,0.4308554840794021,0.5071393085060087,1,CD34
BP,human orthologues,Michaels,GOBP_NEGATIVE_REGULATION_OF_MYELOID_LEUKOCYTE_DIFFERENTIATION,306,22433,41,1,0.4308554840794021,0.5071393085060087,1,C1QC
BP,human orthologues,Michaels,GOBP_NEUROMUSCULAR_JUNCTION_DEVELOPMENT,306,22433,41,1,0.4308554840794021,0.5071393085060087,0,F2R
BP,human orthologues,Michaels,GOBP_NEGATIVE_REGULATION_OF_PLASMA_MEMBRANE_BOUNDED_CELL_PROJECTION_ASSEMBLY,306,22433,41,1,0.4308554840794021,0.5071393085060087,0,ABI3
BP,human orthologues,Michaels,GOBP_AMINO_SUGAR_METABOLIC_PROCESS,306,22433,41,1,0.4308554840794021,0.5071393085060087,0,ALDH1A1
BP,human orthologues,Michaels,GOBP_INTRACELLULAR_RECEPTOR_SIGNALING_PATHWAY,306,22433,389,6,0.4384153013467287,0.5138649643820894,0,"BTK,CD36,DAB2,IFI16,SCIMP,STING1"
BP,human orthologues,Michaels,GOBP_HETEROPHILIC_CELL_CELL_ADHESION,306,22433,42,1,0.4386331824480924,0.5138649643820894,0,JAML
BP,human orthologues,Michaels,GOBP_NEGATIVE_REGULATION_OF_ANTIGEN_RECEPTOR_MEDIATED_SIGNALING_PATHWAY,306,22433,42,1,0.4386331824480924,0.5138649643820894,2,LAPTM5
BP,human orthologues,Michaels,GOBP_OVULATION_CYCLE,306,22433,42,1,0.4386331824480924,0.5138649643820894,1,MDK
BP,human orthologues,Michaels,GOBP_NADPLUS_METABOLIC_PROCESS,306,22433,42,1,0.4386331824480924,0.5138649643820894,0,IDO1
BP,human orthologues,Michaels,GOBP_REGULATION_OF_CHOLESTEROL_METABOLIC_PROCESS,306,22433,42,1,0.4386331824480924,0.5138649643820894,0,APOE
BP,human orthologues,Michaels,GOBP_REGULATION_OF_HEART_GROWTH,306,22433,42,1,0.4386331824480924,0.5138649643820894,1,MEF2C
BP,human orthologues,Michaels,GOBP_REGULATION_OF_TRANSCRIPTION_BY_RNA_POLYMERASE_I,306,22433,42,1,0.4386331824480924,0.5138649643820894,0,FLNA
BP,human orthologues,Michaels,GOBP_GOLGI_TO_PLASMA_MEMBRANE_PROTEIN_TRANSPORT,306,22433,42,1,0.4386331824480924,0.5138649643820894,0,CNST
BP,human orthologues,Michaels,GOBP_PROTEIN_TARGETING_TO_VACUOLE,306,22433,42,1,0.4386331824480924,0.5138649643820894,0,LAPTM5
BP,human orthologues,Michaels,GOBP_POSTSYNAPTIC_SIGNAL_TRANSDUCTION,306,22433,42,1,0.4386331824480924,0.5138649643820894,0,RGS10
BP,human orthologues,Michaels,GOBP_RESPONSE_TO_ACID_CHEMICAL,306,22433,109,2,0.4392696814190218,0.5143906188143227,0,"CYBB,GSTP1"
BP,human orthologues,Michaels,GOBP_REGULATION_OF_SIGNAL_TRANSDUCTION_BY_P53_CLASS_MEDIATOR,306,22433,110,2,0.4438842567017116,0.5193502687338694,1,"CD44,CD74"
BP,human orthologues,Michaels,GOBP_AMINO_ACID_CATABOLIC_PROCESS,306,22433,110,2,0.4438842567017116,0.5193502687338694,0,"HDC,IDO1"
BP,human orthologues,Michaels,GOBP_HEART_DEVELOPMENT,306,22433,392,6,0.4456362372116375,0.5197403151444019,1,"CDKN1A,HOPX,KCNQ1,MEF2C,MEIS1,TPM1"
BP,human orthologues,Michaels,GOBP_NEGATIVE_REGULATION_OF_LEUKOCYTE_MIGRATION,306,22433,43,1,0.4463049365533527,0.5197403151444019,1,HMOX1
BP,human orthologues,Michaels,GOBP_MACROMOLECULE_DEACYLATION,306,22433,43,1,0.4463049365533527,0.5197403151444019,0,FLNA
BP,human orthologues,Michaels,GOBP_CALCINEURIN_MEDIATED_SIGNALING,306,22433,43,1,0.4463049365533527,0.5197403151444019,0,CLEC7A
BP,human orthologues,Michaels,GOBP_MICROTUBULE_DEPOLYMERIZATION,306,22433,43,1,0.4463049365533527,0.5197403151444019,0,STMN1
BP,human orthologues,Michaels,GOBP_REGULATION_OF_DENDRITIC_SPINE_MORPHOGENESIS,306,22433,43,1,0.4463049365533527,0.5197403151444019,0,ABI3
BP,human orthologues,Michaels,GOBP_VESICLE_MEDIATED_TRANSPORT_BETWEEN_ENDOSOMAL_COMPARTMENTS,306,22433,43,1,0.4463049365533527,0.5197403151444019,0,DAB2
BP,human orthologues,Michaels,GOBP_FATTY_ACID_DERIVATIVE_BIOSYNTHETIC_PROCESS,306,22433,43,1,0.4463049365533527,0.5197403151444019,0,HPGD
BP,human orthologues,Michaels,GOBP_GLIAL_CELL_MIGRATION,306,22433,43,1,0.4463049365533527,0.5197403151444019,2,CD9
BP,human orthologues,Michaels,GOBP_NON_MOTILE_CILIUM_ASSEMBLY,306,22433,43,1,0.4463049365533527,0.5197403151444019,0,KCNQ1
BP,human orthologues,Michaels,GOBP_ANDROGEN_RECEPTOR_SIGNALING_PATHWAY,306,22433,43,1,0.4463049365533527,0.5197403151444019,0,DAB2
BP,human orthologues,Michaels,GOBP_PALLIUM_DEVELOPMENT,306,22433,111,2,0.448477748602093,0.5220486839868816,1,"FLNA,MDK"
BP,human orthologues,Michaels,GOBP_CELLULAR_RESPONSE_TO_STEROID_HORMONE_STIMULUS,306,22433,181,3,0.4495077366264678,0.5230253571027592,1,"ANXA1,DAB2,GSTP1"
BP,human orthologues,Michaels,GOBP_MEMBRANELESS_ORGANELLE_ASSEMBLY,306,22433,394,6,0.4504399024210753,0.5238874279113909,1,"CAPN3,FLNA,MAPRE2,MYL9,NPM1,TPM1"
BP,human orthologues,Michaels,GOBP_MYOTUBE_DIFFERENTIATION,306,22433,112,2,0.4530498727264992,0.5240960852911475,1,"CD9,MEF2C"
BP,human orthologues,Michaels,GOBP_PEPTIDYL_LYSINE_MODIFICATION,306,22433,112,2,0.4530498727264992,0.5240960852911475,0,"CAPN3,HINT1"
BP,human orthologues,Michaels,GOBP_POSITIVE_REGULATION_OF_POST_TRANSLATIONAL_PROTEIN_MODIFICATION,306,22433,112,2,0.4530498727264992,0.5240960852911475,0,"ANGPT1,LAPTM5"
BP,human orthologues,Michaels,GOBP_MAINTENANCE_OF_CELL_NUMBER,306,22433,112,2,0.4530498727264992,0.5240960852911475,0,"ACTB,KIT"
BP,human orthologues,Michaels,GOBP_REGULATION_OF_MITOCHONDRION_ORGANIZATION,306,22433,112,2,0.4530498727264992,0.5240960852911475,0,"GPX1,IFI6"
BP,human orthologues,Michaels,GOBP_ESTABLISHMENT_OF_PROTEIN_LOCALIZATION_TO_ORGANELLE,306,22433,324,5,0.4536818858081281,0.5240960852911475,0,"CD36,FLNA,LAMP3,LAPTM5,NPM1"
BP,human orthologues,Michaels,GOBP_ANTEROGRADE_AXONAL_TRANSPORT,306,22433,44,1,0.4538721848523556,0.5240960852911475,0,RAB27B
BP,human orthologues,Michaels,GOBP_POSITIVE_REGULATION_OF_DOUBLE_STRAND_BREAK_REPAIR_VIA_HOMOLOGOUS_RECOMBINATION,306,22433,44,1,0.4538721848523556,0.5240960852911475,0,ACTB
BP,human orthologues,Michaels,GOBP_SPHINGOLIPID_CATABOLIC_PROCESS,306,22433,44,1,0.4538721848523556,0.5240960852911475,0,ENPP2
BP,human orthologues,Michaels,GOBP_ANTIBACTERIAL_HUMORAL_RESPONSE,306,22433,44,1,0.4538721848523556,0.5240960852911475,2,B2M
BP,human orthologues,Michaels,GOBP_PURINE_NUCLEOSIDE_MONOPHOSPHATE_METABOLIC_PROCESS,306,22433,44,1,0.4538721848523556,0.5240960852911475,0,MPP1
BP,human orthologues,Michaels,GOBP_PROTEIN_LOCALIZATION_TO_POSTSYNAPSE,306,22433,44,1,0.4538721848523556,0.5240960852911475,0,STX3
BP,human orthologues,Michaels,GOBP_REGULATION_OF_CARTILAGE_DEVELOPMENT,306,22433,44,1,0.4538721848523556,0.5240960852911475,1,MDK
BP,human orthologues,Michaels,GOBP_MODULATION_OF_EXCITATORY_POSTSYNAPTIC_POTENTIAL,306,22433,44,1,0.4538721848523556,0.5240960852911475,0,ADRB2
BP,human orthologues,Michaels,GOBP_REGULATION_OF_INSULIN_SECRETION_INVOLVED_IN_CELLULAR_RESPONSE_TO_GLUCOSE_STIMULUS,306,22433,44,1,0.4538721848523556,0.5240960852911475,0,HLA-DRB1
BP,human orthologues,Michaels,GOBP_NEGATIVE_REGULATION_OF_BMP_SIGNALING_PATHWAY,306,22433,44,1,0.4538721848523556,0.5240960852911475,1,RBPMS2
BP,human orthologues,Michaels,GOBP_MODIFIED_AMINO_ACID_BIOSYNTHETIC_PROCESS,306,22433,44,1,0.4538721848523556,0.5240960852911475,0,CKB
BP,human orthologues,Michaels,GOBP_NEGATIVE_REGULATION_OF_COLD_INDUCED_THERMOGENESIS,306,22433,45,1,0.4613363463350112,0.5315945530549414,0,ALDH1A1
BP,human orthologues,Michaels,GOBP_MITOCHONDRIAL_ELECTRON_TRANSPORT_NADH_TO_UBIQUINONE,306,22433,45,1,0.4613363463350112,0.5315945530549414,0,SNCA
BP,human orthologues,Michaels,GOBP_SENSORY_PERCEPTION_OF_SMELL,306,22433,45,1,0.4613363463350112,0.5315945530549414,0,B2M
BP,human orthologues,Michaels,GOBP_SECONDARY_METABOLIC_PROCESS,306,22433,45,1,0.4613363463350112,0.5315945530549414,1,CYP1B1
BP,human orthologues,Michaels,GOBP_BODY_FLUID_SECRETION,306,22433,45,1,0.4613363463350112,0.5315945530549414,0,TIFAB
BP,human orthologues,Michaels,GOBP_CARDIOCYTE_DIFFERENTIATION,306,22433,114,2,0.4621289379045708,0.5320601769317442,1,"MEF2C,MEIS1"
BP,human orthologues,Michaels,GOBP_POSITIVE_REGULATION_OF_PROTEIN_SECRETION,306,22433,114,2,0.4621289379045708,0.5320601769317442,0,"HLA-DRB1,SYTL4"
BP,human orthologues,Michaels,GOBP_INORGANIC_ION_IMPORT_ACROSS_PLASMA_MEMBRANE,306,22433,115,2,0.4666353672211676,0.5364672252964533,1,"KCNH2,KCNQ1"
BP,human orthologues,Michaels,GOBP_IMMUNE_SYSTEM_DEVELOPMENT,306,22433,115,2,0.4666353672211676,0.5364672252964533,0,"HLA-B,SAMHD1"
BP,human orthologues,Michaels,GOBP_DETERMINATION_OF_HEART_LEFT_RIGHT_ASYMMETRY,306,22433,46,1,0.4686988207865691,0.5364672252964533,0,MEF2C
BP,human orthologues,Michaels,GOBP_SEGMENTATION,306,22433,46,1,0.4686988207865691,0.5364672252964533,1,TIFAB
BP,human orthologues,Michaels,GOBP_POSITIVE_REGULATION_OF_CELL_DIVISION,306,22433,46,1,0.4686988207865691,0.5364672252964533,0,TAL1
BP,human orthologues,Michaels,GOBP_MAINTENANCE_OF_PROTEIN_LOCATION,306,22433,46,1,0.4686988207865691,0.5364672252964533,0,CD4
BP,human orthologues,Michaels,GOBP_HORMONE_BIOSYNTHETIC_PROCESS,306,22433,46,1,0.4686988207865691,0.5364672252964533,0,DAB2
BP,human orthologues,Michaels,GOBP_HIPPOCAMPUS_DEVELOPMENT,306,22433,46,1,0.4686988207865691,0.5364672252964533,1,MDK
BP,human orthologues,Michaels,GOBP_POSITIVE_REGULATION_OF_STEM_CELL_POPULATION_MAINTENANCE,306,22433,46,1,0.4686988207865691,0.5364672252964533,0,ACTB
BP,human orthologues,Michaels,GOBP_POSITIVE_REGULATION_OF_INTRINSIC_APOPTOTIC_SIGNALING_PATHWAY,306,22433,46,1,0.4686988207865691,0.5364672252964533,1,S100A9
BP,human orthologues,Michaels,GOBP_MIRNA_PROCESSING,306,22433,46,1,0.4686988207865691,0.5364672252964533,0,HOXB-AS3
BP,human orthologues,Michaels,GOBP_REGULATION_OF_AMYLOID_PRECURSOR_PROTEIN_CATABOLIC_PROCESS,306,22433,46,1,0.4686988207865691,0.5364672252964533,0,APOE
BP,human orthologues,Michaels,GOBP_EMBRYONIC_EPITHELIAL_TUBE_FORMATION,306,22433,46,1,0.4686988207865691,0.5364672252964533,0,LMO4
BP,human orthologues,Michaels,GOBP_NEGATIVE_REGULATION_OF_TYPE_I_INTERFERON_PRODUCTION,306,22433,46,1,0.4686988207865691,0.5364672252964533,0,TYROBP
BP,human orthologues,Michaels,GOBP_STEROL_METABOLIC_PROCESS,306,22433,117,2,0.4755808217028857,0.5436435150120447,0,"APOE,CYP1B1"
BP,human orthologues,Michaels,GOBP_REGULATION_OF_CYTOPLASMIC_TRANSLATION,306,22433,47,1,0.4759609890466897,0.5436435150120447,1,NPM1
BP,human orthologues,Michaels,GOBP_CARDIAC_MUSCLE_TISSUE_MORPHOGENESIS,306,22433,47,1,0.4759609890466897,0.5436435150120447,0,TPM1
BP,human orthologues,Michaels,GOBP_KETONE_BIOSYNTHETIC_PROCESS,306,22433,47,1,0.4759609890466897,0.5436435150120447,0,DAB2
BP,human orthologues,Michaels,GOBP_PRESYNAPSE_ORGANIZATION,306,22433,47,1,0.4759609890466897,0.5436435150120447,0,SNCA
BP,human orthologues,Michaels,GOBP_STEROID_BIOSYNTHETIC_PROCESS,306,22433,118,2,0.4800193994798766,0.5480504940289213,1,"APOE,DAB2"
BP,human orthologues,Michaels,GOBP_VITAMIN_TRANSPORT,306,22433,48,1,0.4831242132650276,0.5493056123424287,0,SLC2A3
BP,human orthologues,Michaels,GOBP_NEURAL_CREST_CELL_DIFFERENTIATION,306,22433,48,1,0.4831242132650276,0.5493056123424287,0,MEF2C
BP,human orthologues,Michaels,GOBP_PIGMENT_BIOSYNTHETIC_PROCESS,306,22433,48,1,0.4831242132650276,0.5493056123424287,1,ALAS2
BP,human orthologues,Michaels,GOBP_PEPTIDE_METABOLIC_PROCESS,306,22433,48,1,0.4831242132650276,0.5493056123424287,0,CTSH
BP,human orthologues,Michaels,GOBP_CENTRIOLE_ASSEMBLY,306,22433,48,1,0.4831242132650276,0.5493056123424287,0,NPM1
BP,human orthologues,Michaels,GOBP_PROTEIN_LOCALIZATION_TO_LYSOSOME,306,22433,48,1,0.4831242132650276,0.5493056123424287,0,LAPTM5
BP,human orthologues,Michaels,GOBP_REGULATION_OF_MICROTUBULE_BASED_MOVEMENT,306,22433,48,1,0.4831242132650276,0.5493056123424287,0,TRIM58
BP,human orthologues,Michaels,GOBP_RESPONSE_TO_ISCHEMIA,306,22433,48,1,0.4831242132650276,0.5493056123424287,2,MEF2C
BP,human orthologues,Michaels,GOBP_NEGATIVE_REGULATION_OF_MUSCLE_CELL_DIFFERENTIATION,306,22433,48,1,0.4831242132650276,0.5493056123424287,1,RBPMS2
BP,human orthologues,Michaels,GOBP_CELLULAR_RESPONSE_TO_GLUCOSE_STARVATION,306,22433,48,1,0.4831242132650276,0.5493056123424287,0,IFI16
BP,human orthologues,Michaels,GOBP_PROTEIN_DNA_COMPLEX_ORGANIZATION,306,22433,191,3,0.484595846171286,0.550521784596911,0,"MPO,NFE2,NPM1"
BP,human orthologues,Michaels,GOBP_MONOSACCHARIDE_METABOLIC_PROCESS,306,22433,191,3,0.484595846171286,0.550521784596911,0,"KCNQ1,SLC2A3,SLC45A3"
BP,human orthologues,Michaels,GOBP_POSTSYNAPTIC_DENSITY_ORGANIZATION,306,22433,49,1,0.490189837153386,0.5559544364236539,0,ABI3
BP,human orthologues,Michaels,GOBP_PROGRAMMED_NECROTIC_CELL_DEATH,306,22433,49,1,0.490189837153386,0.5559544364236539,0,LTB
BP,human orthologues,Michaels,GOBP_RESPONSE_TO_MONOAMINE,306,22433,49,1,0.490189837153386,0.5559544364236539,0,FLNA
BP,human orthologues,Michaels,GOBP_CELLULAR_RESPONSE_TO_RETINOIC_ACID,306,22433,49,1,0.490189837153386,0.5559544364236539,1,WNT5B
BP,human orthologues,Michaels,GOBP_DNA_INTEGRITY_CHECKPOINT_SIGNALING,306,22433,121,2,0.4931960631426746,0.5591324573459379,0,"CCND1,CDKN1A"
BP,human orthologues,Michaels,GOBP_CARBOHYDRATE_HOMEOSTASIS,306,22433,194,3,0.4949149588872754,0.560617068813998,0,"BACE2,GPX1,HLA-DRB1"
BP,human orthologues,Michaels,GOBP_SPINDLE_ORGANIZATION,306,22433,194,3,0.4949149588872754,0.560617068813998,0,"FLNA,MAPRE2,STMN1"
BP,human orthologues,Michaels,GOBP_REGULATION_OF_CYTOSOLIC_CALCIUM_ION_CONCENTRATION,306,22433,50,1,0.4971591862344734,0.5622291540446832,0,ATP2B1
BP,human orthologues,Michaels,GOBP_SPINAL_CORD_DEVELOPMENT,306,22433,50,1,0.4971591862344734,0.5622291540446832,0,LMO4
BP,human orthologues,Michaels,GOBP_VASCULOGENESIS,306,22433,50,1,0.4971591862344734,0.5622291540446832,1,CD34
BP,human orthologues,Michaels,GOBP_BONE_RESORPTION,306,22433,50,1,0.4971591862344734,0.5622291540446832,1,DLK1
BP,human orthologues,Michaels,GOBP_MONOATOMIC_ANION_TRANSPORT,306,22433,122,2,0.4975412980573569,0.5624290612377634,0,"ANO6,KCNQ1"
BP,human orthologues,Michaels,GOBP_GLYCEROLIPID_METABOLIC_PROCESS,306,22433,341,5,0.4981306907788431,0.562626156273665,0,"APOC1,APOE,DBI,ENPP2,MGLL"
BP,human orthologues,Michaels,GOBP_GLAND_DEVELOPMENT,306,22433,195,3,0.4983318930704312,0.562626156273665,2,"CCND1,GPX1,MDK"
BP,human orthologues,Michaels,GOBP_REGULATION_OF_CELL_PROJECTION_ASSEMBLY,306,22433,195,3,0.4983318930704312,0.562626156273665,0,"ABI3,HCK,KIT"
BP,human orthologues,Michaels,GOBP_REGULATION_OF_AUTOPHAGY,306,22433,342,5,0.5007049630963385,0.565072473803408,0,"ADRB2,IFI16,LAMP3,SNCA,STING1"
BP,human orthologues,Michaels,GOBP_ENDOLYSOSOMAL_TOLL_LIKE_RECEPTOR_SIGNALING_PATHWAY,306,22433,51,1,0.5040335680873193,0.5671930743595593,0,SCIMP
BP,human orthologues,Michaels,GOBP_MICROTUBULE_NUCLEATION,306,22433,51,1,0.5040335680873193,0.5671930743595593,0,ACTB
BP,human orthologues,Michaels,GOBP_REGULATION_OF_IMMUNOGLOBULIN_PRODUCTION,306,22433,51,1,0.5040335680873193,0.5671930743595593,0,BTK
BP,human orthologues,Michaels,GOBP_PROTEIN_O_LINKED_GLYCOSYLATION_VIA_XYLOSE,306,22433,51,1,0.5040335680873193,0.5671930743595593,0,ANGPT1
BP,human orthologues,Michaels,GOBP_SENSORY_PERCEPTION_OF_PAIN,306,22433,51,1,0.5040335680873193,0.5671930743595593,0,MGLL
BP,human orthologues,Michaels,GOBP_P38MAPK_CASCADE,306,22433,51,1,0.5040335680873193,0.5671930743595593,1,GADD45A
BP,human orthologues,Michaels,GOBP_MITOTIC_G2_M_TRANSITION_CHECKPOINT,306,22433,51,1,0.5040335680873193,0.5671930743595593,0,CDKN1A
BP,human orthologues,Michaels,GOBP_PROTEIN_LOCALIZATION_TO_NUCLEUS,306,22433,272,4,0.5098915841770304,0.5729403327691772,0,"CD36,FLNA,LMNA,NPM1"
BP,human orthologues,Michaels,GOBP_SPINDLE_ASSEMBLY,306,22433,125,2,0.5104336593254274,0.5729403327691772,0,"FLNA,MAPRE2"
BP,human orthologues,Michaels,GOBP_PHOSPHOLIPID_TRANSLOCATION,306,22433,52,1,0.5108142725893869,0.5729403327691772,0,ANO6
BP,human orthologues,Michaels,GOBP_INSULIN_SECRETION_INVOLVED_IN_CELLULAR_RESPONSE_TO_GLUCOSE_STIMULUS,306,22433,52,1,0.5108142725893869,0.5729403327691772,0,HLA-DRB1
BP,human orthologues,Michaels,GOBP_INTRACELLULAR_LIPID_TRANSPORT,306,22433,52,1,0.5108142725893869,0.5729403327691772,0,ANXA2
BP,human orthologues,Michaels,GOBP_NEGATIVE_REGULATION_OF_PROTEASOMAL_PROTEIN_CATABOLIC_PROCESS,306,22433,52,1,0.5108142725893869,0.5729403327691772,0,LAMP3
BP,human orthologues,Michaels,GOBP_REGULATION_OF_ORGAN_GROWTH,306,22433,52,1,0.5108142725893869,0.5729403327691772,0,MEF2C
BP,human orthologues,Michaels,GOBP_RESPONSE_TO_AXON_INJURY,306,22433,52,1,0.5108142725893869,0.5729403327691772,1,TYROBP
BP,human orthologues,Michaels,GOBP_VACUOLE_ORGANIZATION,306,22433,199,3,0.5118819217203494,0.5739028176799169,0,"ANXA2,CORO1A,STING1"
BP,human orthologues,Michaels,GOBP_INTRACELLULAR_GLUCOSE_HOMEOSTASIS,306,22433,126,2,0.5146828235727973,0.5768069778092846,0,"GPX1,HLA-DRB1"
BP,human orthologues,Michaels,GOBP_CORTICAL_CYTOSKELETON_ORGANIZATION,306,22433,53,1,0.5175025721554313,0.5787829910713459,0,PLEK
BP,human orthologues,Michaels,GOBP_ESTABLISHMENT_OF_PROTEIN_LOCALIZATION_TO_VACUOLE,306,22433,53,1,0.5175025721554313,0.5787829910713459,0,LAPTM5
BP,human orthologues,Michaels,GOBP_NUCLEAR_ENVELOPE_ORGANIZATION,306,22433,53,1,0.5175025721554313,0.5787829910713459,0,LMNA
BP,human orthologues,Michaels,GOBP_NERVE_DEVELOPMENT,306,22433,53,1,0.5175025721554313,0.5787829910713459,0,TIFAB
BP,human orthologues,Michaels,GOBP_AXIS_SPECIFICATION,306,22433,53,1,0.5175025721554313,0.5787829910713459,1,TIFAB
BP,human orthologues,Michaels,GOBP_OXIDATIVE_PHOSPHORYLATION,306,22433,127,2,0.5189076102237293,0.5798808422696021,0,"CHCHD2,SNCA"
BP,human orthologues,Michaels,GOBP_REGULATION_OF_CELLULAR_RESPONSE_TO_TRANSFORMING_GROWTH_FACTOR_BETA_STIMULUS,306,22433,127,2,0.5189076102237293,0.5798808422696021,0,"THBS1,TSC22D1"
BP,human orthologues,Michaels,GOBP_STEROL_BIOSYNTHETIC_PROCESS,306,22433,54,1,0.5240997219731457,0.5844906915653282,0,APOE
BP,human orthologues,Michaels,GOBP_REGULATION_OF_T_CELL_RECEPTOR_SIGNALING_PATHWAY,306,22433,54,1,0.5240997219731457,0.5844906915653282,1,LAPTM5
BP,human orthologues,Michaels,GOBP_GLYCOSAMINOGLYCAN_METABOLIC_PROCESS,306,22433,54,1,0.5240997219731457,0.5844906915653282,0,CD44
BP,human orthologues,Michaels,GOBP_REGULATION_OF_AMINE_TRANSPORT,306,22433,54,1,0.5240997219731457,0.5844906915653282,0,SNCA
BP,human orthologues,Michaels,GOBP_NEGATIVE_REGULATION_OF_TORC1_SIGNALING,306,22433,54,1,0.5240997219731457,0.5844906915653282,0,STING1
BP,human orthologues,Michaels,GOBP_CELL_CYCLE_PHASE_TRANSITION,306,22433,500,7,0.5254441306179453,0.5857515155728742,0,"ACTB,CCND1,CDKN1A,CDKN2D,NPM1,RGCC,TMSB4X"
BP,human orthologues,Michaels,GOBP_POSITIVE_REGULATION_OF_WNT_SIGNALING_PATHWAY,306,22433,129,2,0.5272835493832789,0.5873239698091911,1,"DAB2,WNT5B"
BP,human orthologues,Michaels,GOBP_NEGATIVE_REGULATION_OF_TRANSMEMBRANE_RECEPTOR_PROTEIN_SERINE_THREONINE_KINASE_SIGNALING_PATHWAY,306,22433,129,2,0.5272835493832789,0.5873239698091911,0,"FST,RBPMS2"
BP,human orthologues,Michaels,GOBP_REGULATION_OF_MUSCLE_HYPERTROPHY,306,22433,55,1,0.5306069602356333,0.5886320227158361,1,LMNA
BP,human orthologues,Michaels,GOBP_REGULATION_OF_ORGANIC_ACID_TRANSPORT,306,22433,55,1,0.5306069602356333,0.5886320227158361,1,THBS1
BP,human orthologues,Michaels,GOBP_SKIN_EPIDERMIS_DEVELOPMENT,306,22433,55,1,0.5306069602356333,0.5886320227158361,0,FST
BP,human orthologues,Michaels,GOBP_REGULATION_OF_MITOCHONDRIAL_MEMBRANE_POTENTIAL,306,22433,55,1,0.5306069602356333,0.5886320227158361,0,IFI6
BP,human orthologues,Michaels,GOBP_CARBOHYDRATE_IMPORT_ACROSS_PLASMA_MEMBRANE,306,22433,55,1,0.5306069602356333,0.5886320227158361,0,SLC2A3
BP,human orthologues,Michaels,GOBP_EMBRYONIC_HEART_TUBE_DEVELOPMENT,306,22433,55,1,0.5306069602356333,0.5886320227158361,0,MEF2C
BP,human orthologues,Michaels,GOBP_MORPHOGENESIS_OF_EMBRYONIC_EPITHELIUM,306,22433,55,1,0.5306069602356333,0.5886320227158361,0,LMO4
BP,human orthologues,Michaels,GOBP_ADULT_BEHAVIOR,306,22433,55,1,0.5306069602356333,0.5886320227158361,0,SNCA
BP,human orthologues,Michaels,GOBP_PROTEIN_EXPORT_FROM_NUCLEUS,306,22433,55,1,0.5306069602356333,0.5886320227158361,0,CAMK1
BP,human orthologues,Michaels,GOBP_APICAL_JUNCTION_ASSEMBLY,306,22433,55,1,0.5306069602356333,0.5886320227158361,0,VCL
BP,human orthologues,Michaels,GOBP_WNT_SIGNALING_PATHWAY,306,22433,356,5,0.5361819364915837,0.5935887277754299,1,"APOE,DAB2,IGFBP2,MDK,WNT5B"
BP,human orthologues,Michaels,GOBP_OOGENESIS,306,22433,56,1,0.5370255083707614,0.5935887277754299,0,MDK
BP,human orthologues,Michaels,GOBP_INTRINSIC_APOPTOTIC_SIGNALING_PATHWAY_IN_RESPONSE_TO_OXIDATIVE_STRESS,306,22433,56,1,0.5370255083707614,0.5935887277754299,0,CYP1B1
BP,human orthologues,Michaels,GOBP_NEGATIVE_REGULATION_OF_DEVELOPMENTAL_GROWTH,306,22433,56,1,0.5370255083707614,0.5935887277754299,0,CDKN1A
BP,human orthologues,Michaels,GOBP_REGULATION_OF_DEFENSE_RESPONSE_TO_VIRUS,306,22433,56,1,0.5370255083707614,0.5935887277754299,0,STING1
BP,human orthologues,Michaels,GOBP_DENDRITIC_SPINE_MORPHOGENESIS,306,22433,56,1,0.5370255083707614,0.5935887277754299,0,ABI3
BP,human orthologues,Michaels,GOBP_RESPONSE_TO_AMINO_ACID_STARVATION,306,22433,56,1,0.5370255083707614,0.5935887277754299,0,CDKN1A
BP,human orthologues,Michaels,GOBP_REGULATION_OF_CARBOHYDRATE_CATABOLIC_PROCESS,306,22433,56,1,0.5370255083707614,0.5935887277754299,0,STING1
BP,human orthologues,Michaels,GOBP_HEART_VALVE_MORPHOGENESIS,306,22433,56,1,0.5370255083707614,0.5935887277754299,0,MEF2C
BP,human orthologues,Michaels,GOBP_MICROTUBULE_BASED_TRANSPORT,306,22433,207,3,0.5383898239087725,0.5948566872473288,0,"ARHGAP21,RAB27B,TRIM58"
BP,human orthologues,Michaels,GOBP_RESPONSE_TO_BMP,306,22433,132,2,0.5396616979585014,0.5960215285114255,1,"FST,RBPMS2"
BP,human orthologues,Michaels,GOBP_NUCLEOTIDE_BIOSYNTHETIC_PROCESS,306,22433,208,3,0.5416454832619754,0.5976922283941635,1,"GUCY1B1,IDO1,TMSB4X"
BP,human orthologues,Michaels,GOBP_NEURAL_TUBE_DEVELOPMENT,306,22433,57,1,0.5433565712674213,0.5976922283941635,0,LMO4
BP,human orthologues,Michaels,GOBP_CELLULAR_RESPONSE_TO_HYDROGEN_PEROXIDE,306,22433,57,1,0.5433565712674213,0.5976922283941635,1,CYP1B1
BP,human orthologues,Michaels,GOBP_FIBROBLAST_GROWTH_FACTOR_RECEPTOR_SIGNALING_PATHWAY,306,22433,57,1,0.5433565712674213,0.5976922283941635,1,THBS1
BP,human orthologues,Michaels,GOBP_MAMMARY_GLAND_DEVELOPMENT,306,22433,57,1,0.5433565712674213,0.5976922283941635,0,GPX1
BP,human orthologues,Michaels,GOBP_REGULATION_OF_SMAD_PROTEIN_SIGNAL_TRANSDUCTION,306,22433,57,1,0.5433565712674213,0.5976922283941635,0,DAB2
BP,human orthologues,Michaels,GOBP_REGULATION_OF_CENTROSOME_CYCLE,306,22433,57,1,0.5433565712674213,0.5976922283941635,0,NPM1
BP,human orthologues,Michaels,GOBP_POSITIVE_REGULATION_OF_AXONOGENESIS,306,22433,57,1,0.5433565712674213,0.5976922283941635,2,VIM
BP,human orthologues,Michaels,GOBP_PLACENTA_DEVELOPMENT,306,22433,57,1,0.5433565712674213,0.5976922283941635,0,ADAM19
BP,human orthologues,Michaels,GOBP_CLATHRIN_DEPENDENT_ENDOCYTOSIS,306,22433,57,1,0.5433565712674213,0.5976922283941635,0,DAB2
BP,human orthologues,Michaels,GOBP_REGULATION_OF_POSTSYNAPSE_ORGANIZATION,306,22433,133,2,0.5437378174543986,0.5977787618256146,0,"ABI3,APOE"
BP,human orthologues,Michaels,GOBP_CARBOHYDRATE_METABOLIC_PROCESS,306,22433,434,6,0.543871732190373,0.5977787618256146,0,"KCNQ1,PLEK,SLC2A3,SLC45A3,SNCA,STING1"
BP,human orthologues,Michaels,GOBP_NEGATIVE_REGULATION_OF_GENE_EXPRESSION_EPIGENETIC,306,22433,209,3,0.5448879346654089,0.5986554564976153,0,"H2AC6,IFI16,LMNA"
BP,human orthologues,Michaels,GOBP_DEVELOPMENT_OF_PRIMARY_FEMALE_SEXUAL_CHARACTERISTICS,306,22433,58,1,0.5496013374987477,0.6033499252140562,1,KIT
BP,human orthologues,Michaels,GOBP_ENERGY_HOMEOSTASIS,306,22433,58,1,0.5496013374987477,0.6033499252140562,0,CD36
BP,human orthologues,Michaels,GOBP_CARBOXYLIC_ACID_TRANSMEMBRANE_TRANSPORT,306,22433,135,2,0.5518146567141967,0.6055369970914202,1,"CD36,THBS1"
BP,human orthologues,Michaels,GOBP_REGULATION_OF_STRIATED_MUSCLE_CELL_DIFFERENTIATION,306,22433,59,1,0.5557609795423405,0.6084643969974219,1,MEF2C
BP,human orthologues,Michaels,GOBP_POSTSYNAPTIC_SPECIALIZATION_ORGANIZATION,306,22433,59,1,0.5557609795423405,0.6084643969974219,0,ABI3
BP,human orthologues,Michaels,GOBP_SOMATIC_DIVERSIFICATION_OF_IMMUNE_RECEPTORS,306,22433,59,1,0.5557609795423405,0.6084643969974219,0,SAMHD1
BP,human orthologues,Michaels,GOBP_GOLGI_ORGANIZATION,306,22433,136,2,0.5558152323065169,0.6084643969974219,0,"ARHGAP21,EHD3"
BP,human orthologues,Michaels,GOBP_MITOTIC_SPINDLE_ORGANIZATION,306,22433,136,2,0.5558152323065169,0.6084643969974219,0,"FLNA,STMN1"
BP,human orthologues,Michaels,GOBP_HOMOPHILIC_CELL_CELL_ADHESION,306,22433,136,2,0.5558152323065169,0.6084643969974219,0,"NEXN,TGFBI"
BP,human orthologues,Michaels,GOBP_REGULATION_OF_MEMBRANE_PERMEABILITY,306,22433,60,1,0.5618366539975138,0.6130958547008727,0,LAPTM5
BP,human orthologues,Michaels,GOBP_REGULATION_OF_LYMPHOCYTE_MIGRATION,306,22433,60,1,0.5618366539975138,0.6130958547008727,1,CCL5
BP,human orthologues,Michaels,GOBP_NEGATIVE_REGULATION_OF_LEUKOCYTE_MEDIATED_IMMUNITY,306,22433,60,1,0.5618366539975138,0.6130958547008727,1,HLA-B
BP,human orthologues,Michaels,GOBP_OUTFLOW_TRACT_MORPHOGENESIS,306,22433,60,1,0.5618366539975138,0.6130958547008727,0,MEF2C
BP,human orthologues,Michaels,GOBP_RESPONSE_TO_ACTIVITY,306,22433,60,1,0.5618366539975138,0.6130958547008727,0,CAPN3
BP,human orthologues,Michaels,GOBP_LIMBIC_SYSTEM_DEVELOPMENT,306,22433,60,1,0.5618366539975138,0.6130958547008727,1,MDK
BP,human orthologues,Michaels,GOBP_FILOPODIUM_ASSEMBLY,306,22433,60,1,0.5618366539975138,0.6130958547008727,0,FGD2
BP,human orthologues,Michaels,GOBP_REGULATION_OF_SYNAPTIC_TRANSMISSION_GLUTAMATERGIC,306,22433,60,1,0.5618366539975138,0.6130958547008727,1,MEF2C
BP,human orthologues,Michaels,GOBP_MITOTIC_CELL_CYCLE_CHECKPOINT_SIGNALING,306,22433,138,2,0.5637403842457694,0.6149282805452658,0,"CCND1,CDKN1A"
BP,human orthologues,Michaels,GOBP_POSITIVE_REGULATION_OF_CELL_CYCLE_PROCESS,306,22433,216,3,0.567207387631538,0.6169317752594957,0,"CCND1,NPM1,RGCC"
BP,human orthologues,Michaels,GOBP_GLUCOSE_METABOLIC_PROCESS,306,22433,139,2,0.5676648551377641,0.6169317752594957,0,"KCNQ1,SLC45A3"
BP,human orthologues,Michaels,GOBP_CYTOSOLIC_TRANSPORT,306,22433,139,2,0.5676648551377641,0.6169317752594957,0,"EHD3,LAPTM5"
BP,human orthologues,Michaels,GOBP_PROTEIN_SUMOYLATION,306,22433,61,1,0.5678295017996308,0.6169317752594957,0,CAPN3
BP,human orthologues,Michaels,GOBP_NEUROPEPTIDE_SIGNALING_PATHWAY,306,22433,61,1,0.5678295017996308,0.6169317752594957,0,ADCYAP1
BP,human orthologues,Michaels,GOBP_AUTOPHAGOSOME_MATURATION,306,22433,61,1,0.5678295017996308,0.6169317752594957,0,ADRB2
BP,human orthologues,Michaels,GOBP_CELL_FATE_SPECIFICATION,306,22433,61,1,0.5678295017996308,0.6169317752594957,0,LMO4
BP,human orthologues,Michaels,GOBP_REGULATION_OF_MICROTUBULE_POLYMERIZATION,306,22433,61,1,0.5678295017996308,0.6169317752594957,0,SNCA
BP,human orthologues,Michaels,GOBP_ENDOSOME_TO_LYSOSOME_TRANSPORT,306,22433,61,1,0.5678295017996308,0.6169317752594957,0,ADRB2
BP,human orthologues,Michaels,GOBP_PROTEIN_LOCALIZATION_TO_CYTOSKELETON,306,22433,61,1,0.5678295017996308,0.6169317752594957,0,MAPRE2
BP,human orthologues,Michaels,GOBP_PEPTIDYL_SERINE_PHOSPHORYLATION,306,22433,62,1,0.5737406484315506,0.6226131680087231,0,GADD45A
BP,human orthologues,Michaels,GOBP_NEGATIVE_REGULATION_OF_CYTOPLASMIC_PATTERN_RECOGNITION_RECEPTOR_SIGNALING_PATHWAY,306,22433,62,1,0.5737406484315506,0.6226131680087231,0,IFI16
BP,human orthologues,Michaels,GOBP_RIBOSOME_ASSEMBLY,306,22433,62,1,0.5737406484315506,0.6226131680087231,1,NPM1
BP,human orthologues,Michaels,GOBP_DNA_BIOSYNTHETIC_PROCESS,306,22433,142,2,0.5792853418554792,0.6274488253431549,0,"CDKN1A,CDKN2D"
BP,human orthologues,Michaels,GOBP_POSITIVE_REGULATION_OF_CELL_GROWTH,306,22433,142,2,0.5792853418554792,0.6274488253431549,1,"S100A9,VIM"
BP,human orthologues,Michaels,GOBP_T_CELL_MIGRATION,306,22433,63,1,0.5795712041322315,0.6274488253431549,1,CCL5
BP,human orthologues,Michaels,GOBP_ESTABLISHMENT_OF_PROTEIN_LOCALIZATION_TO_PLASMA_MEMBRANE,306,22433,63,1,0.5795712041322315,0.6274488253431549,0,CNST
BP,human orthologues,Michaels,GOBP_POSITIVE_REGULATION_OF_MIRNA_METABOLIC_PROCESS,306,22433,63,1,0.5795712041322315,0.6274488253431549,1,GATA2
BP,human orthologues,Michaels,GOBP_RESPONSE_TO_ALKALOID,306,22433,63,1,0.5795712041322315,0.6274488253431549,0,SNCA
BP,human orthologues,Michaels,GOBP_ODONTOGENESIS,306,22433,64,1,0.585322264102529,0.6331744397222855,1,CD34
BP,human orthologues,Michaels,GOBP_POSITIVE_REGULATION_OF_DNA_RECOMBINATION,306,22433,64,1,0.585322264102529,0.6331744397222855,0,ACTB
BP,human orthologues,Michaels,GOBP_CARDIAC_CELL_DEVELOPMENT,306,22433,65,1,0.5909949087082162,0.6383024664636452,1,MEIS1
BP,human orthologues,Michaels,GOBP_TRANSCRIPTION_BY_RNA_POLYMERASE_I,306,22433,65,1,0.5909949087082162,0.6383024664636452,0,FLNA
BP,human orthologues,Michaels,GOBP_REGULATION_OF_ALTERNATIVE_MRNA_SPLICING_VIA_SPLICEOSOME,306,22433,65,1,0.5909949087082162,0.6383024664636452,0,RBPMS2
BP,human orthologues,Michaels,GOBP_FEMALE_SEX_DIFFERENTIATION,306,22433,65,1,0.5909949087082162,0.6383024664636452,1,KIT
BP,human orthologues,Michaels,GOBP_GOLGI_VESICLE_TRANSPORT,306,22433,302,4,0.5924007475067706,0.6395686430512593,0,"CNST,EHD3,LAPTM5,STXBP5"
BP,human orthologues,Michaels,GOBP_REGULATION_OF_TRANSMEMBRANE_TRANSPORTER_ACTIVITY,306,22433,66,1,0.5965902036802874,0.642571988942315,0,KCNQ1
BP,human orthologues,Michaels,GOBP_DNA_TEMPLATED_DNA_REPLICATION_MAINTENANCE_OF_FIDELITY,306,22433,66,1,0.5965902036802874,0.642571988942315,0,SAMHD1
BP,human orthologues,Michaels,GOBP_TUBE_FORMATION,306,22433,66,1,0.5965902036802874,0.642571988942315,0,LMO4
BP,human orthologues,Michaels,GOBP_POSITIVE_REGULATION_OF_INSULIN_SECRETION,306,22433,66,1,0.5965902036802874,0.642571988942315,0,HLA-DRB1
BP,human orthologues,Michaels,GOBP_AMINOGLYCAN_METABOLIC_PROCESS,306,22433,66,1,0.5965902036802874,0.642571988942315,0,CD44
BP,human orthologues,Michaels,GOBP_REGULATION_OF_STEM_CELL_POPULATION_MAINTENANCE,306,22433,66,1,0.5965902036802874,0.642571988942315,0,ACTB
BP,human orthologues,Michaels,GOBP_B_CELL_ACTIVATION_INVOLVED_IN_IMMUNE_RESPONSE,306,22433,67,1,0.6021092003125506,0.6474978797236263,0,IRF8
BP,human orthologues,Michaels,GOBP_HEART_VALVE_DEVELOPMENT,306,22433,67,1,0.6021092003125506,0.6474978797236263,0,MEF2C
BP,human orthologues,Michaels,GOBP_REGULATION_OF_INTRACELLULAR_STEROID_HORMONE_RECEPTOR_SIGNALING_PATHWAY,306,22433,67,1,0.6021092003125506,0.6474978797236263,0,DAB2
BP,human orthologues,Michaels,GOBP_AXONAL_TRANSPORT,306,22433,67,1,0.6021092003125506,0.6474978797236263,0,RAB27B
BP,human orthologues,Michaels,GOBP_EPIGENETIC_REGULATION_OF_GENE_EXPRESSION,306,22433,307,4,0.6053396570084422,0.6507163738407077,0,"GPX1,H2AC6,IFI16,LMNA"
BP,human orthologues,Michaels,GOBP_STEROID_METABOLIC_PROCESS,306,22433,229,3,0.6068332862111497,0.6518103415420938,1,"APOE,CYP1B1,DAB2"
BP,human orthologues,Michaels,GOBP_CYTOSKELETON_DEPENDENT_INTRACELLULAR_TRANSPORT,306,22433,229,3,0.6068332862111497,0.6518103415420938,0,"ARHGAP21,RAB27B,TRIM58"
BP,human orthologues,Michaels,GOBP_REGULATION_OF_STEM_CELL_DIFFERENTIATION,306,22433,68,1,0.6075529356565712,0.6523275149993526,0,TMSB4X
BP,human orthologues,Michaels,GOBP_FATTY_ACID_DERIVATIVE_METABOLIC_PROCESS,306,22433,69,1,0.6129224327139859,0.6562918464439436,0,HPGD
BP,human orthologues,Michaels,GOBP_PROTEOGLYCAN_BIOSYNTHETIC_PROCESS,306,22433,69,1,0.6129224327139859,0.6562918464439436,0,B3GNT7
BP,human orthologues,Michaels,GOBP_NEGATIVE_REGULATION_OF_KINASE_ACTIVITY,306,22433,69,1,0.6129224327139859,0.6562918464439436,0,GADD45A
BP,human orthologues,Michaels,GOBP_REGULATORY_NCRNA_PROCESSING,306,22433,69,1,0.6129224327139859,0.6562918464439436,0,HOXB-AS3
BP,human orthologues,Michaels,GOBP_REGULATION_OF_MUSCLE_ADAPTATION,306,22433,69,1,0.6129224327139859,0.6562918464439436,1,LMNA
BP,human orthologues,Michaels,GOBP_NEGATIVE_REGULATION_OF_CELL_CYCLE_G2_M_PHASE_TRANSITION,306,22433,69,1,0.6129224327139859,0.6562918464439436,0,CDKN1A
BP,human orthologues,Michaels,GOBP_POSITIVE_REGULATION_OF_TELOMERE_MAINTENANCE,306,22433,69,1,0.6129224327139859,0.6562918464439436,0,PKIB
BP,human orthologues,Michaels,GOBP_POSITIVE_REGULATION_OF_DNA_TEMPLATED_TRANSCRIPTION_INITIATION,306,22433,70,1,0.6182187006262343,0.6604910224565435,0,MITF
BP,human orthologues,Michaels,GOBP_PROTEIN_AUTOUBIQUITINATION,306,22433,70,1,0.6182187006262343,0.6604910224565435,0,TRIM58
BP,human orthologues,Michaels,GOBP_REGULATION_OF_MEMBRANE_LIPID_DISTRIBUTION,306,22433,70,1,0.6182187006262343,0.6604910224565435,0,ANO6
BP,human orthologues,Michaels,GOBP_REGULATION_OF_ANTIGEN_RECEPTOR_MEDIATED_SIGNALING_PATHWAY,306,22433,70,1,0.6182187006262343,0.6604910224565435,1,LAPTM5
BP,human orthologues,Michaels,GOBP_DOUBLE_STRAND_BREAK_REPAIR_VIA_NONHOMOLOGOUS_END_JOINING,306,22433,70,1,0.6182187006262343,0.6604910224565435,0,LMNA
BP,human orthologues,Michaels,GOBP_SYNAPSE_ASSEMBLY,306,22433,233,3,0.6185321185107828,0.6604910224565435,0,"ABI3,MEF2C,SNCA"
BP,human orthologues,Michaels,GOBP_AMINO_ACID_METABOLIC_PROCESS,306,22433,233,3,0.6185321185107828,0.6604910224565435,0,"ALDH1A1,HDC,IDO1"
BP,human orthologues,Michaels,GOBP_EXECUTION_PHASE_OF_APOPTOSIS,306,22433,71,1,0.6234427348617291,0.6652398555647301,0,CTSD
BP,human orthologues,Michaels,GOBP_POSITIVE_REGULATION_OF_AUTOPHAGY,306,22433,154,2,0.6234650271028339,0.6652398555647301,0,"ADRB2,STING1"
BP,human orthologues,Michaels,GOBP_ESTABLISHMENT_OF_PROTEIN_LOCALIZATION_TO_MEMBRANE,306,22433,236,3,0.6271506829036244,0.6689118849194031,0,"CNST,STOM,STX3"
BP,human orthologues,Michaels,GOBP_SMAD_PROTEIN_SIGNAL_TRANSDUCTION,306,22433,72,1,0.6285955174005141,0.6696706037184007,1,DAB2
BP,human orthologues,Michaels,GOBP_SINGLE_FERTILIZATION,306,22433,72,1,0.6285955174005141,0.6696706037184007,0,CD9
BP,human orthologues,Michaels,GOBP_REGULATION_OF_GLUCOSE_METABOLIC_PROCESS,306,22433,72,1,0.6285955174005141,0.6696706037184007,0,SLC45A3
BP,human orthologues,Michaels,GOBP_PYRIDINE_CONTAINING_COMPOUND_METABOLIC_PROCESS,306,22433,156,2,0.6304705563039411,0.6714070193298969,0,"IDO1,STING1"
BP,human orthologues,Michaels,GOBP_IN_UTERO_EMBRYONIC_DEVELOPMENT,306,22433,73,1,0.6336780169164324,0.6742984026162038,0,HOPX
BP,human orthologues,Michaels,GOBP_MITOTIC_SPINDLE_ASSEMBLY,306,22433,73,1,0.6336780169164324,0.6742984026162038,0,FLNA
BP,human orthologues,Michaels,GOBP_REGULATION_OF_UBIQUITIN_DEPENDENT_PROTEIN_CATABOLIC_PROCESS,306,22433,158,2,0.6373744203726746,0.6779683640391284,0,"DAB2,LAPTM5"
BP,human orthologues,Michaels,GOBP_PROTEIN_LOCALIZATION_TO_VACUOLE,306,22433,74,1,0.6386911889568426,0.6788417409983671,0,LAPTM5
BP,human orthologues,Michaels,GOBP_CELLULAR_RESPONSE_TO_ACID_CHEMICAL,306,22433,74,1,0.6386911889568426,0.6788417409983671,1,CYBB
BP,human orthologues,Michaels,GOBP_MITOTIC_CELL_CYCLE_PHASE_TRANSITION,306,22433,400,5,0.6392620578979977,0.6791849404897656,0,"ACTB,CCND1,CDKN1A,CDKN2D,RGCC"
BP,human orthologues,Michaels,GOBP_POSITIVE_REGULATION_OF_CELL_JUNCTION_ASSEMBLY,306,22433,75,1,0.6436359761199182,0.6827726330722137,1,S100A10
BP,human orthologues,Michaels,GOBP_POSITIVE_REGULATION_OF_PROTEIN_POLYMERIZATION,306,22433,75,1,0.6436359761199182,0.6827726330722137,1,HCK
BP,human orthologues,Michaels,GOBP_POSITIVE_REGULATION_OF_PROTEASOMAL_UBIQUITIN_DEPENDENT_PROTEIN_CATABOLIC_PROCESS,306,22433,75,1,0.6436359761199182,0.6827726330722137,0,DAB2
BP,human orthologues,Michaels,GOBP_MIRNA_TRANSCRIPTION,306,22433,75,1,0.6436359761199182,0.6827726330722137,2,GATA2
BP,human orthologues,Michaels,GOBP_REGULATION_OF_ERBB_SIGNALING_PATHWAY,306,22433,76,1,0.6485133082295564,0.6874140678176297,1,IFI6
BP,human orthologues,Michaels,GOBP_NEGATIVE_REGULATION_OF_TOR_SIGNALING,306,22433,76,1,0.6485133082295564,0.6874140678176297,0,STING1
BP,human orthologues,Michaels,GOBP_CARBOHYDRATE_BIOSYNTHETIC_PROCESS,306,22433,162,2,0.6508785979107669,0.6893876564878539,0,"PLEK,SNCA"
BP,human orthologues,Michaels,GOBP_CELLULAR_RESPONSE_TO_STARVATION,306,22433,162,2,0.6508785979107669,0.6893876564878539,0,"CDKN1A,IFI16"
BP,human orthologues,Michaels,GOBP_HEPATICOBILIARY_SYSTEM_DEVELOPMENT,306,22433,77,1,0.6533241025079377,0.6914430899417471,1,CCND1
BP,human orthologues,Michaels,GOBP_PROTEIN_DEPHOSPHORYLATION,306,22433,77,1,0.6533241025079377,0.6914430899417471,0,DAPP1
BP,human orthologues,Michaels,GOBP_MICROTUBULE_CYTOSKELETON_ORGANIZATION_INVOLVED_IN_MITOSIS,306,22433,164,2,0.6574797697897516,0.6955724563360872,0,"FLNA,STMN1"
BP,human orthologues,Michaels,GOBP_CENTROSOME_DUPLICATION,306,22433,78,1,0.6580692637457518,0.6959273024708935,0,NPM1
BP,human orthologues,Michaels,GOBP_PURINE_CONTAINING_COMPOUND_BIOSYNTHETIC_PROCESS,306,22433,248,3,0.6602767302049346,0.6979922670904345,0,"GUCY1B1,IDO1,TMSB4X"
BP,human orthologues,Michaels,GOBP_REGULATION_OF_DNA_BIOSYNTHETIC_PROCESS,306,22433,79,1,0.6627496844701444,0.6999964431501768,0,CDKN1A
BP,human orthologues,Michaels,GOBP_PHENOL_CONTAINING_COMPOUND_METABOLIC_PROCESS,306,22433,79,1,0.6627496844701444,0.6999964431501768,2,SNCA
BP,human orthologues,Michaels,GOBP_CELLULAR_PROCESS_INVOLVED_IN_REPRODUCTION_IN_MULTICELLULAR_ORGANISM,306,22433,249,3,0.6629393112565019,0.6999964431501768,1,"CD9,MDK,SPINK2"
BP,human orthologues,Michaels,GOBP_NEURON_PROJECTION_GUIDANCE,306,22433,167,2,0.6671942830616784,0.7033151771286532,1,"LMO4,NEXN"
BP,human orthologues,Michaels,GOBP_NUCLEAR_EXPORT,306,22433,167,2,0.6671942830616784,0.7033151771286532,0,"CAMK1,NPM1"
BP,human orthologues,Michaels,GOBP_NEGATIVE_REGULATION_OF_AUTOPHAGY,306,22433,80,1,0.6673662451103942,0.7033151771286532,0,SNCA
BP,human orthologues,Michaels,GOBP_POSTSYNAPSE_ASSEMBLY,306,22433,80,1,0.6673662451103942,0.7033151771286532,0,ABI3
BP,human orthologues,Michaels,GOBP_RIBOSOMAL_LARGE_SUBUNIT_BIOGENESIS,306,22433,80,1,0.6673662451103942,0.7033151771286532,1,NPM1
BP,human orthologues,Michaels,GOBP_SYNAPTIC_TRANSMISSION_GLUTAMATERGIC,306,22433,81,1,0.6719198141613592,0.7078416811492164,0,MEF2C
BP,human orthologues,Michaels,GOBP_REGULATION_OF_BINDING,306,22433,82,1,0.676411248344726,0.7112055313689845,0,IFI16
BP,human orthologues,Michaels,GOBP_ALTERNATIVE_MRNA_SPLICING_VIA_SPLICEOSOME,306,22433,82,1,0.676411248344726,0.7112055313689845,0,RBPMS2
BP,human orthologues,Michaels,GOBP_REGULATION_OF_DOUBLE_STRAND_BREAK_REPAIR_VIA_HOMOLOGOUS_RECOMBINATION,306,22433,82,1,0.676411248344726,0.7112055313689845,0,ACTB
BP,human orthologues,Michaels,GOBP_APPENDAGE_DEVELOPMENT,306,22433,82,1,0.676411248344726,0.7112055313689845,0,ITGA6
BP,human orthologues,Michaels,GOBP_RETINA_DEVELOPMENT_IN_CAMERA_TYPE_EYE,306,22433,82,1,0.676411248344726,0.7112055313689845,1,CYP1B1
BP,human orthologues,Michaels,GOBP_RIBOSE_PHOSPHATE_BIOSYNTHETIC_PROCESS,306,22433,170,2,0.676685805216314,0.7112211897496102,1,"GUCY1B1,TMSB4X"
BP,human orthologues,Michaels,GOBP_STEROL_HOMEOSTASIS,306,22433,83,1,0.6808413927680856,0.7150400976962371,0,APOE
BP,human orthologues,Michaels,GOBP_RESPONSE_TO_CHEMOKINE,306,22433,83,1,0.6808413927680856,0.7150400976962371,2,CCL5
BP,human orthologues,Michaels,GOBP_PROTON_TRANSMEMBRANE_TRANSPORT,306,22433,172,2,0.6828906361614164,0.7169173830763202,0,"SLC18A2,STING1"
BP,human orthologues,Michaels,GOBP_POSITIVE_REGULATION_OF_TOR_SIGNALING,306,22433,84,1,0.6852110810818649,0.7188024324332547,0,CCL5
BP,human orthologues,Michaels,GOBP_AXO_DENDRITIC_TRANSPORT,306,22433,84,1,0.6852110810818649,0.7188024324332547,0,RAB27B
BP,human orthologues,Michaels,GOBP_SPECIFICATION_OF_SYMMETRY,306,22433,85,1,0.6895211356341466,0.7224936459456495,1,MEF2C
BP,human orthologues,Michaels,GOBP_REGULATION_OF_MIRNA_METABOLIC_PROCESS,306,22433,85,1,0.6895211356341466,0.7224936459456495,1,GATA2
BP,human orthologues,Michaels,GOBP_CELLULAR_RESPONSE_TO_ALCOHOL,306,22433,85,1,0.6895211356341466,0.7224936459456495,0,CYBB
BP,human orthologues,Michaels,GOBP_POSITIVE_REGULATION_OF_DNA_METABOLIC_PROCESS,306,22433,260,3,0.6912315083418059,0.7240088341675742,0,"ACTB,CDKN1A,PKIB"
BP,human orthologues,Michaels,GOBP_PYRIDINE_CONTAINING_COMPOUND_CATABOLIC_PROCESS,306,22433,86,1,0.6937723676234053,0.7261148318381762,0,STING1
BP,human orthologues,Michaels,GOBP_REGULATION_OF_TRANSLATIONAL_INITIATION,306,22433,86,1,0.6937723676234053,0.7261148318381762,0,CCL5
BP,human orthologues,Michaels,GOBP_FERTILIZATION,306,22433,87,1,0.6979655772491824,0.7302244904833883,0,CD9
BP,human orthologues,Michaels,GOBP_HEART_MORPHOGENESIS,306,22433,178,2,0.7009229967279689,0.733038597952618,1,"MEF2C,TPM1"
BP,human orthologues,Michaels,GOBP_REGULATION_OF_DNA_TEMPLATED_TRANSCRIPTION_INITIATION,306,22433,88,1,0.7021015538607351,0.7339908992460128,0,MITF
BP,human orthologues,Michaels,GOBP_ANTERIOR_POSTERIOR_PATTERN_SPECIFICATION,306,22433,89,1,0.7061810761036802,0.737974043284235,1,TIFAB
BP,human orthologues,Michaels,GOBP_MITOCHONDRION_ORGANIZATION,306,22433,352,4,0.7100259934804406,0.7417090755693847,0,"CHCHD2,GPX1,IFI6,RAB32"
BP,human orthologues,Michaels,GOBP_REGULATION_OF_RNA_SPLICING,306,22433,182,2,0.712466951357635,0.7436916843630192,0,"HOXB-AS3,RBPMS2"
BP,human orthologues,Michaels,GOBP_REGULATION_OF_MACROAUTOPHAGY,306,22433,182,2,0.712466951357635,0.7436916843630192,0,"ADRB2,STING1"
BP,human orthologues,Michaels,GOBP_CHLORIDE_TRANSPORT,306,22433,91,1,0.7141738194140919,0.7446220370670718,0,ANO6
BP,human orthologues,Michaels,GOBP_NUCLEOTIDE_EXCISION_REPAIR,306,22433,91,1,0.7141738194140919,0.7446220370670718,0,ACTB
BP,human orthologues,Michaels,GOBP_NEGATIVE_REGULATION_OF_NERVOUS_SYSTEM_DEVELOPMENT,306,22433,91,1,0.7141738194140919,0.7446220370670718,1,B2M
BP,human orthologues,Michaels,GOBP_TOR_SIGNALING,306,22433,184,2,0.7180980456027438,0.7484286708165584,0,"CCL5,STING1"
BP,human orthologues,Michaels,GOBP_SODIUM_ION_TRANSPORT,306,22433,185,2,0.7208787411005378,0.7510410315231545,0,"ANO6,KCNQ1"
BP,human orthologues,Michaels,GOBP_TELOMERE_ORGANIZATION,306,22433,186,2,0.7236363467355005,0.7536273588245384,0,"LMNA,PKIB"
BP,human orthologues,Michaels,GOBP_CELL_CYCLE_CHECKPOINT_SIGNALING,306,22433,189,2,0.7317717321256682,0.761810252486585,0,"CCND1,CDKN1A"
BP,human orthologues,Michaels,GOBP_LYMPHOCYTE_MIGRATION,306,22433,96,1,0.7332202338964273,0.7630281993321864,1,CCL5
BP,human orthologues,Michaels,GOBP_GLYCEROPHOSPHOLIPID_METABOLIC_PROCESS,306,22433,278,3,0.733621752033845,0.7631560876645278,0,"APOC1,DBI,ENPP2"
BP,human orthologues,Michaels,GOBP_PROTEIN_TARGETING,306,22433,190,2,0.7344380922386493,0.7637152371456569,0,"LAPTM5,STOM"
BP,human orthologues,Michaels,GOBP_RECOMBINATIONAL_REPAIR,306,22433,191,2,0.7370819255303676,0.7661735840712246,0,"ACTB,SAMHD1"
BP,human orthologues,Michaels,GOBP_CELLULAR_RESPIRATION,306,22433,280,3,0.7380372955324696,0.7668756268829416,0,"CHCHD2,SNCA,STING1"
BP,human orthologues,Michaels,GOBP_RESPONSE_TO_STARVATION,306,22433,192,2,0.7397033480685619,0.7683153091997691,1,"CDKN1A,IFI16"
BP,human orthologues,Michaels,GOBP_POSITIVE_REGULATION_OF_DOUBLE_STRAND_BREAK_REPAIR,306,22433,98,1,0.7404796908181268,0.7688301262891771,0,ACTB
BP,human orthologues,Michaels,GOBP_HETEROCHROMATIN_ORGANIZATION,306,22433,193,2,0.7423024769530525,0.7704306496303186,0,"H2AC6,LMNA"
BP,human orthologues,Michaels,GOBP_MIRNA_METABOLIC_PROCESS,306,22433,100,1,0.7475422356061465,0.7752814022435575,1,GATA2
BP,human orthologues,Michaels,GOBP_REGULATION_OF_AXONOGENESIS,306,22433,100,1,0.7475422356061465,0.7752814022435575,2,VIM
BP,human orthologues,Michaels,GOBP_REGULATION_OF_PROTEIN_SERINE_THREONINE_KINASE_ACTIVITY,306,22433,101,1,0.7510013354093311,0.7785740566563807,0,GADD45A
BP,human orthologues,Michaels,GOBP_ORGANIC_ACID_TRANSPORT,306,22433,287,3,0.7530375546968,0.7803896565700095,1,"APOE,CD36,THBS1"
BP,human orthologues,Michaels,GOBP_MITOTIC_CYTOKINESIS,306,22433,102,1,0.7544131924469786,0.7815195666082732,0,STMN1
BP,human orthologues,Michaels,GOBP_RETROGRADE_TRANSPORT_ENDOSOME_TO_GOLGI,306,22433,103,1,0.7577784498519862,0.7847089505272553,0,EHD3
BP,human orthologues,Michaels,GOBP_PYRUVATE_METABOLIC_PROCESS,306,22433,104,1,0.761097742030459,0.7878483429408266,0,STING1
BP,human orthologues,Michaels,GOBP_GASTRULATION,306,22433,105,1,0.7643716947797392,0.7909384480550455,1,WNT5B
BP,human orthologues,Michaels,GOBP_PURINE_NUCLEOSIDE_TRIPHOSPHATE_BIOSYNTHETIC_PROCESS,306,22433,107,1,0.7707860428333465,0.7963723015166111,1,TMSB4X
BP,human orthologues,Michaels,GOBP_POSITIVE_REGULATION_OF_PROTEASOMAL_PROTEIN_CATABOLIC_PROCESS,306,22433,107,1,0.7707860428333465,0.7963723015166111,0,DAB2
BP,human orthologues,Michaels,GOBP_REGULATION_OF_POSTSYNAPTIC_MEMBRANE_NEUROTRANSMITTER_RECEPTOR_LEVELS,306,22433,107,1,0.7707860428333465,0.7963723015166111,0,STX3
BP,human orthologues,Michaels,GOBP_PROTEIN_TARGETING_TO_MEMBRANE,306,22433,107,1,0.7707860428333465,0.7963723015166111,0,STOM
BP,human orthologues,Michaels,GOBP_POSITIVE_REGULATION_OF_PLASMA_MEMBRANE_BOUNDED_CELL_PROJECTION_ASSEMBLY,306,22433,108,1,0.7739276477286701,0.7990153890421513,0,KIT
BP,human orthologues,Michaels,GOBP_SULFUR_COMPOUND_BIOSYNTHETIC_PROCESS,306,22433,108,1,0.7739276477286701,0.7990153890421513,0,GSTP1
BP,human orthologues,Michaels,GOBP_NUCLEOSIDE_PHOSPHATE_BIOSYNTHETIC_PROCESS,306,22433,298,3,0.7752102760488278,0.8000380354550638,0,"GUCY1B1,IDO1,TMSB4X"
BP,human orthologues,Michaels,GOBP_RIBOSOMAL_SMALL_SUBUNIT_BIOGENESIS,306,22433,109,1,0.7770263326019076,0.8013084054957171,1,NPM1
BP,human orthologues,Michaels,GOBP_REGULATION_OF_MRNA_SPLICING_VIA_SPLICEOSOME,306,22433,109,1,0.7770263326019076,0.8013084054957171,0,RBPMS2
BP,human orthologues,Michaels,GOBP_REGULATION_OF_EPITHELIAL_CELL_DIFFERENTIATION,306,22433,110,1,0.780082681922093,0.8041574955907462,1,VCL
BP,human orthologues,Michaels,GOBP_REGULATION_OF_MRNA_CATABOLIC_PROCESS,306,22433,210,2,0.7831942617586906,0.8070613555143166,0,"NPM1,VIM"
BP,human orthologues,Michaels,GOBP_SECONDARY_ALCOHOL_METABOLIC_PROCESS,306,22433,112,1,0.7860706722204841,0.8097207864655532,0,APOE
BP,human orthologues,Michaels,GOBP_PROTEIN_LOCALIZATION_TO_MITOCHONDRION,306,22433,113,1,0.7890034428983447,0.8124362519167542,0,ISG15
BP,human orthologues,Michaels,GOBP_REGULATION_OF_SISTER_CHROMATID_SEGREGATION,306,22433,114,1,0.7918961376328031,0.815108425770856,0,ACTB
BP,human orthologues,Michaels,GOBP_DENDRITE_MORPHOGENESIS,306,22433,115,1,0.7947493022855365,0.8174308445212485,0,ABI3
BP,human orthologues,Michaels,GOBP_AUTOPHAGOSOME_ORGANIZATION,306,22433,115,1,0.7947493022855365,0.8174308445212485,0,STING1
BP,human orthologues,Michaels,GOBP_ENDOSOMAL_TRANSPORT,306,22433,309,3,0.7957293702029976,0.8181316610307847,0,"ARL4C,DAB2,EHD3"
BP,human orthologues,Michaels,GOBP_REGULATION_OF_ORGANELLE_ASSEMBLY,306,22433,216,2,0.7962104775893589,0.8183191362541291,0,"ABI3,NPM1"
BP,human orthologues,Michaels,GOBP_SENSORY_PERCEPTION_OF_LIGHT_STIMULUS,306,22433,116,1,0.7975634753073407,0.8194022351338358,0,TGFBI
BP,human orthologues,Michaels,GOBP_CILIUM_ORGANIZATION,306,22433,401,4,0.799356543418644,0.8209364725997998,1,"EHD3,FLNA,GSN,KCNQ1"
BP,human orthologues,Michaels,GOBP_PROTEIN_MODIFICATION_BY_SMALL_PROTEIN_REMOVAL,306,22433,117,1,0.8003391878384136,0.8216375695237687,0,HINT1
BP,human orthologues,Michaels,GOBP_DOUBLE_STRAND_BREAK_REPAIR,306,22433,313,3,0.8027946621880282,0.8232139984536556,0,"ACTB,LMNA,SAMHD1"
BP,human orthologues,Michaels,GOBP_NUCLEUS_ORGANIZATION,306,22433,118,1,0.8030769638072901,0.8232139984536556,0,LMNA
BP,human orthologues,Michaels,GOBP_REGULATION_OF_DNA_REPLICATION,306,22433,118,1,0.8030769638072901,0.8232139984536556,0,CDKN1A
BP,human orthologues,Michaels,GOBP_NUCLEOSIDE_TRIPHOSPHATE_BIOSYNTHETIC_PROCESS,306,22433,118,1,0.8030769638072901,0.8232139984536556,1,TMSB4X
BP,human orthologues,Michaels,GOBP_CHROMOSOME_LOCALIZATION,306,22433,119,1,0.8057773200284405,0.825673056325439,0,LMNA
BP,human orthologues,Michaels,GOBP_RHYTHMIC_PROCESS,306,22433,221,2,0.8065257657807512,0.8261309171553768,0,"GPR157,MDK"
BP,human orthologues,Michaels,GOBP_REGULATION_OF_DNA_RECOMBINATION,306,22433,120,1,0.8084407662985533,0.8275673445406284,0,ACTB
BP,human orthologues,Michaels,GOBP_CELLULAR_RESPONSE_TO_NUTRIENT_LEVELS,306,22433,222,2,0.8085323891897487,0.8275673445406284,0,"CDKN1A,IFI16"
BP,human orthologues,Michaels,GOBP_REGULATION_OF_PROTEASOMAL_UBIQUITIN_DEPENDENT_PROTEIN_CATABOLIC_PROCESS,306,22433,121,1,0.8110678054915186,0.8295424642424456,0,DAB2
BP,human orthologues,Michaels,GOBP_TRANSLATIONAL_INITIATION,306,22433,121,1,0.8110678054915186,0.8295424642424456,0,CCL5
BP,human orthologues,Michaels,GOBP_EMBRYO_DEVELOPMENT_ENDING_IN_BIRTH_OR_EGG_HATCHING,306,22433,224,2,0.8124902385129125,0.8306871083564268,0,"HOPX,LMO4"
BP,human orthologues,Michaels,GOBP_TORC1_SIGNALING,306,22433,122,1,0.8136589336521315,0.8312614021906707,0,STING1
BP,human orthologues,Michaels,GOBP_CYTOSKELETON_DEPENDENT_CYTOKINESIS,306,22433,122,1,0.8136589336521315,0.8312614021906707,0,STMN1
BP,human orthologues,Michaels,GOBP_REGULATION_OF_MRNA_METABOLIC_PROCESS,306,22433,323,3,0.8195667302518521,0.8369848151229765,0,"NPM1,RBPMS2,VIM"
BP,human orthologues,Michaels,GOBP_CARBOXYLIC_ACID_CATABOLIC_PROCESS,306,22433,229,2,0.8220677477289473,0.8392260756726003,0,"HDC,IDO1"
BP,human orthologues,Michaels,GOBP_NEGATIVE_REGULATION_OF_DNA_METABOLIC_PROCESS,306,22433,126,1,0.8236740229903348,0.8405525890352187,0,CDKN1A
BP,human orthologues,Michaels,GOBP_STEROID_HORMONE_RECEPTOR_SIGNALING_PATHWAY,306,22433,127,1,0.826092804044038,0.842706960996879,0,DAB2
BP,human orthologues,Michaels,GOBP_REGULATION_OF_CELL_DIVISION,306,22433,129,1,0.8308315976588544,0.8472255197273276,0,TAL1
BP,human orthologues,Michaels,GOBP_PROTEIN_O_LINKED_GLYCOSYLATION,306,22433,131,1,0.8354416744866078,0.8512926883998582,0,ANGPT1
BP,human orthologues,Michaels,GOBP_REGULATION_OF_MRNA_PROCESSING,306,22433,131,1,0.8354416744866078,0.8512926883998582,0,RBPMS2
BP,human orthologues,Michaels,GOBP_NUCLEOSIDE_TRIPHOSPHATE_METABOLIC_PROCESS,306,22433,238,2,0.8382089037705327,0.8537947889280362,1,"STING1,TMSB4X"
BP,human orthologues,Michaels,GOBP_SISTER_CHROMATID_SEGREGATION,306,22433,239,2,0.8399183882884512,0.8549084865312038,0,"ACTB,FLNA"
BP,human orthologues,Michaels,GOBP_NEGATIVE_REGULATION_OF_CATALYTIC_ACTIVITY,306,22433,133,1,0.8399265196259472,0.8549084865312038,0,GADD45A
BP,human orthologues,Michaels,GOBP_POSITIVE_REGULATION_OF_DNA_REPAIR,306,22433,135,1,0.8442895241160029,0.8587111052928823,0,ACTB
BP,human orthologues,Michaels,GOBP_REGULATION_OF_CHROMOSOME_SEGREGATION,306,22433,135,1,0.8442895241160029,0.8587111052928823,0,ACTB
BP,human orthologues,Michaels,GOBP_NEGATIVE_REGULATION_OF_TRANSLATION,306,22433,136,1,0.8464263707219991,0.8605648958454177,0,PRG3
BP,human orthologues,Michaels,GOBP_ERBB_SIGNALING_PATHWAY,306,22433,139,1,0.8526631201218835,0.8662627173641836,1,IFI6
BP,human orthologues,Michaels,GOBP_DEPHOSPHORYLATION,306,22433,139,1,0.8526631201218835,0.8662627173641836,0,DAPP1
BP,human orthologues,Michaels,GOBP_MICROTUBULE_BASED_MOVEMENT,306,22433,444,4,0.8582033815485932,0.8715680615727093,1,"ARHGAP21,CFAP210,RAB27B,TRIM58"
BP,human orthologues,Michaels,GOBP_PHOSPHOLIPID_METABOLIC_PROCESS,306,22433,350,3,0.8589065450005879,0.8719588683308416,0,"APOC1,DBI,ENPP2"
BP,human orthologues,Michaels,GOBP_SPHINGOLIPID_METABOLIC_PROCESS,306,22433,143,1,0.8605878041011488,0.8733419768184685,0,ENPP2
BP,human orthologues,Michaels,GOBP_REGULATION_OF_DOUBLE_STRAND_BREAK_REPAIR,306,22433,144,1,0.8625016727393297,0.8749600302344533,0,ACTB
BP,human orthologues,Michaels,GOBP_CARBOHYDRATE_CATABOLIC_PROCESS,306,22433,145,1,0.8643893522288429,0.876550327935876,0,STING1
BP,human orthologues,Michaels,GOBP_PROTEIN_POLYUBIQUITINATION,306,22433,258,2,0.8694368591829449,0.8813425452635404,0,"MARCHF1,TRIM58"
BP,human orthologues,Michaels,GOBP_RESPONSE_TO_ENDOPLASMIC_RETICULUM_STRESS,306,22433,259,2,0.8708431005017073,0.8824414547814192,0,"NIBAN1,THBS1"
BP,human orthologues,Michaels,GOBP_MICROTUBULE_ORGANIZING_CENTER_ORGANIZATION,306,22433,149,1,0.8716852504523517,0.8829681586497748,0,NPM1
BP,human orthologues,Michaels,GOBP_REGULATORY_NCRNA_MEDIATED_GENE_SILENCING,306,22433,150,1,0.8734472462054292,0.8844258807233533,0,HOXB-AS3
BP,human orthologues,Michaels,GOBP_SODIUM_ION_TRANSMEMBRANE_TRANSPORT,306,22433,152,1,0.8768992144612978,0.8875931073205819,0,ANO6
BP,human orthologues,Michaels,GOBP_REGULATION_OF_DNA_METABOLIC_PROCESS,306,22433,463,4,0.879133674831689,0.8895260935958611,0,"ACTB,CDKN1A,LMNA,PKIB"
BP,human orthologues,Michaels,GOBP_SPERMATID_DIFFERENTIATION,306,22433,154,1,0.8802573230130781,0.8903341239781466,1,SPINK2
BP,human orthologues,Michaels,GOBP_CELL_DIVISION,306,22433,270,2,0.8854193760239133,0.8948943435164202,0,"STMN1,TAL1"
BP,human orthologues,Michaels,GOBP_MITOTIC_NUCLEAR_DIVISION,306,22433,270,2,0.8854193760239133,0.8948943435164202,0,"FLNA,RGCC"
BP,human orthologues,Michaels,GOBP_DNA_TEMPLATED_DNA_REPLICATION,306,22433,160,1,0.8897935878901704,0.8989836360129755,0,SAMHD1
BP,human orthologues,Michaels,GOBP_MRNA_CATABOLIC_PROCESS,306,22433,278,2,0.8950495023018841,0.903960393364624,0,"NPM1,VIM"
BP,human orthologues,Michaels,GOBP_DNA_REPLICATION,306,22433,283,2,0.9006813294173004,0.9093129971522248,0,"CDKN1A,SAMHD1"
BP,human orthologues,Michaels,GOBP_NUCLEIC_ACID_CATABOLIC_PROCESS,306,22433,388,3,0.9015053563574504,0.9098095692936834,0,"NPM1,RNASE2,VIM"
BP,human orthologues,Michaels,GOBP_NUCLEAR_RECEPTOR_MEDIATED_SIGNALING_PATHWAY,306,22433,171,1,0.9053535601199316,0.9133566855132568,0,DAB2
BP,human orthologues,Michaels,GOBP_CHROMOSOME_SEGREGATION,306,22433,393,3,0.906153908388084,0.9138275239598532,0,"ACTB,FLNA,MAPRE2"
BP,human orthologues,Michaels,GOBP_CYTOKINESIS,306,22433,175,1,0.9104513947544272,0.9178234708253132,0,STMN1
BP,human orthologues,Michaels,GOBP_GENERATION_OF_PRECURSOR_METABOLITES_AND_ENERGY,306,22433,399,3,0.9114704024661864,0.9185126682689054,0,"CHCHD2,SNCA,STING1"
BP,human orthologues,Michaels,GOBP_CIRCADIAN_RHYTHM,306,22433,181,1,0.9175895128881488,0.9243389760208311,0,GPR157
BP,human orthologues,Michaels,GOBP_NUCLEAR_CHROMOSOME_SEGREGATION,306,22433,301,2,0.9187082011947452,0.9251256481883848,0,"ACTB,FLNA"
BP,human orthologues,Michaels,GOBP_DNA_RECOMBINATION,306,22433,302,2,0.9196138593463484,0.9256973027378348,0,"ACTB,SAMHD1"
BP,human orthologues,Michaels,GOBP_HORMONE_MEDIATED_SIGNALING_PATHWAY,306,22433,185,1,0.922030249843661,0.9277887047471666,0,DAB2
BP,human orthologues,Michaels,GOBP_MALE_GAMETE_GENERATION,306,22433,422,3,0.9294139719592878,0.9348750896792102,1,"CTSH,KIT,SPINK2"
BP,human orthologues,Michaels,GOBP_CILIUM_OR_FLAGELLUM_DEPENDENT_CELL_MOTILITY,306,22433,194,1,0.9311690991593848,0.9362966823045356,1,CFAP210
BP,human orthologues,Michaels,GOBP_MITOTIC_SISTER_CHROMATID_SEGREGATION,306,22433,199,1,0.9357763997627404,0.9405840583303288,0,FLNA
BP,human orthologues,Michaels,GOBP_PROTEIN_FOLDING,306,22433,207,1,0.9425171379579474,0.9470119005380844,0,CD74
BP,human orthologues,Michaels,GOBP_CYTOPLASMIC_TRANSLATION,306,22433,214,1,0.9478340245669714,0.9520049113637458,1,NPM1
BP,human orthologues,Michaels,GOBP_SMALL_MOLECULE_CATABOLIC_PROCESS,306,22433,342,2,0.9489543710238224,0.9527807999392413,0,"HDC,IDO1"
BP,human orthologues,Michaels,GOBP_CILIUM_MOVEMENT,306,22433,218,1,0.9506491072104812,0.9541326143823776,1,CFAP210
BP,human orthologues,Michaels,GOBP_REGULATION_OF_DNA_REPAIR,306,22433,226,1,0.9558330642993488,0.9588611627461288,0,ACTB
BP,human orthologues,Michaels,GOBP_MACROAUTOPHAGY,306,22433,355,2,0.9560605459874691,0.9588611627461288,0,"ADRB2,STING1"
BP,human orthologues,Michaels,GOBP_PROTEASOME_MEDIATED_UBIQUITIN_DEPENDENT_PROTEIN_CATABOLIC_PROCESS,306,22433,490,3,0.9647428539171096,0.9672147426350524,0,"DAB2,PSMB8,PSMB9"
BP,human orthologues,Michaels,GOBP_DNA_TEMPLATED_TRANSCRIPTION_INITIATION,306,22433,248,1,0.9674565743936104,0.9695805185744965,0,MITF
BP,human orthologues,Michaels,GOBP_RNA_SPLICING,306,22433,417,2,0.9787884528133636,0.9805784829026344,0,"HOXB-AS3,RBPMS2"
BP,human orthologues,Michaels,GOBP_RIBOSOME_BIOGENESIS,306,22433,291,1,0.9821004864116156,0.983536830815874,1,NPM1
BP,human orthologues,Michaels,GOBP_ORGANELLE_FISSION,306,22433,438,2,0.9834984424479086,0.9845768398628736,0,"FLNA,RGCC"
BP,human orthologues,Michaels,GOBP_RNA_SPLICING_VIA_TRANSESTERIFICATION_REACTIONS,306,22433,319,1,0.9878797398337604,0.9886016103049576,0,RBPMS2
BP,human orthologues,Michaels,GOBP_MRNA_PROCESSING,306,22433,407,1,0.996452477185898,0.9968164116187636,0,RBPMS2
BP,human orthologues,Michaels,GOBP_RIBONUCLEOPROTEIN_COMPLEX_BIOGENESIS,306,22433,454,1,0.9981632027202004,0.9981632027202004,1,NPM1
BP,human orthologues,Michaels,GOBP_1_PHOSPHATIDYL_1D_MYO_INOSITOL_4_5_BISPHOSPHATE_METABOLIC_PROCESS,306,22433,10,0,,,0,
BP,human orthologues,Michaels,GOBP_2_DEOXYRIBONUCLEOTIDE_BIOSYNTHETIC_PROCESS,306,22433,18,0,,,1,
BP,human orthologues,Michaels,GOBP_2_OXOGLUTARATE_METABOLIC_PROCESS,306,22433,14,0,,,0,
BP,human orthologues,Michaels,GOBP_3_UTR_MEDIATED_MRNA_DESTABILIZATION,306,22433,23,0,,,0,
BP,human orthologues,Michaels,GOBP_3_UTR_MEDIATED_MRNA_STABILIZATION,306,22433,25,0,,,0,
BP,human orthologues,Michaels,GOBP_7_METHYLGUANOSINE_CAP_HYPERMETHYLATION,306,22433,10,0,,,0,
BP,human orthologues,Michaels,GOBP_ACETYL_COA_BIOSYNTHETIC_PROCESS,306,22433,22,0,,,0,
BP,human orthologues,Michaels,GOBP_ACETYL_COA_METABOLIC_PROCESS,306,22433,33,0,,,0,
BP,human orthologues,Michaels,GOBP_ACIDIC_AMINO_ACID_TRANSPORT,306,22433,57,0,,,1,
BP,human orthologues,Michaels,GOBP_ACROSOME_REACTION,306,22433,25,0,,,0,
BP,human orthologues,Michaels,GOBP_ACTIVATION_OF_GTPASE_ACTIVITY,306,22433,21,0,,,0,
BP,human orthologues,Michaels,GOBP_ACTOMYOSIN_CONTRACTILE_RING_ORGANIZATION,306,22433,10,0,,,0,
BP,human orthologues,Michaels,GOBP_ACYL_COA_BIOSYNTHETIC_PROCESS,306,22433,54,0,,,0,
BP,human orthologues,Michaels,GOBP_ACYL_COA_METABOLIC_PROCESS,306,22433,90,0,,,0,
BP,human orthologues,Michaels,GOBP_ADHESION_OF_SYMBIONT_TO_HOST,306,22433,11,0,,,,
BP,human orthologues,Michaels,GOBP_ADIPOSE_TISSUE_DEVELOPMENT,306,22433,47,0,,,0,
BP,human orthologues,Michaels,GOBP_ADP_TRANSPORT,306,22433,11,0,,,,
BP,human orthologues,Michaels,GOBP_ADULT_LOCOMOTORY_BEHAVIOR,306,22433,17,0,,,0,
BP,human orthologues,Michaels,GOBP_AGGREPHAGY,306,22433,17,0,,,0,
BP,human orthologues,Michaels,GOBP_ALANINE_TRANSPORT,306,22433,17,0,,,0,
BP,human orthologues,Michaels,GOBP_ALCOHOL_CATABOLIC_PROCESS,306,22433,34,0,,,0,
BP,human orthologues,Michaels,GOBP_ALDITOL_PHOSPHATE_METABOLIC_PROCESS,306,22433,10,0,,,0,
BP,human orthologues,Michaels,GOBP_ALKALOID_METABOLIC_PROCESS,306,22433,17,0,,,0,
BP,human orthologues,Michaels,GOBP_ALKANESULFONATE_METABOLIC_PROCESS,306,22433,10,0,,,,
BP,human orthologues,Michaels,GOBP_ALPHA_BETA_T_CELL_PROLIFERATION,306,22433,31,0,,,1,
BP,human orthologues,Michaels,GOBP_ALPHA_LINOLENIC_ACID_METABOLIC_PROCESS,306,22433,10,0,,,,
BP,human orthologues,Michaels,GOBP_AMELOGENESIS,306,22433,13,0,,,,
BP,human orthologues,Michaels,GOBP_AMINOACYL_TRNA_METABOLISM_INVOLVED_IN_TRANSLATIONAL_FIDELITY,306,22433,12,0,,,0,
BP,human orthologues,Michaels,GOBP_AMINOGLYCAN_BIOSYNTHETIC_PROCESS,306,22433,32,0,,,0,
BP,human orthologues,Michaels,GOBP_AMINO_ACID_ACTIVATION,306,22433,43,0,,,0,
BP,human orthologues,Michaels,GOBP_AMINO_ACID_BETAINE_METABOLIC_PROCESS,306,22433,16,0,,,0,
BP,human orthologues,Michaels,GOBP_AMINO_ACID_BETAINE_TRANSPORT,306,22433,12,0,,,,
BP,human orthologues,Michaels,GOBP_AMINO_ACID_BIOSYNTHETIC_PROCESS,306,22433,53,0,,,0,
BP,human orthologues,Michaels,GOBP_AMINO_ACID_IMPORT_ACROSS_PLASMA_MEMBRANE,306,22433,47,0,,,0,
BP,human orthologues,Michaels,GOBP_AMINO_ACID_TRANSMEMBRANE_TRANSPORT,306,22433,92,0,,,2,
BP,human orthologues,Michaels,GOBP_AMINO_ACID_TRANSPORT,306,22433,121,0,,,2,
BP,human orthologues,Michaels,GOBP_AMINO_SUGAR_BIOSYNTHETIC_PROCESS,306,22433,13,0,,,0,
BP,human orthologues,Michaels,GOBP_AMP_BIOSYNTHETIC_PROCESS,306,22433,13,0,,,0,
BP,human orthologues,Michaels,GOBP_AMP_METABOLIC_PROCESS,306,22433,22,0,,,0,
BP,human orthologues,Michaels,GOBP_ANAPHASE_PROMOTING_COMPLEX_DEPENDENT_CATABOLIC_PROCESS,306,22433,25,0,,,0,
BP,human orthologues,Michaels,GOBP_ANATOMICAL_STRUCTURE_ARRANGEMENT,306,22433,12,0,,,0,
BP,human orthologues,Michaels,GOBP_ANDROGEN_METABOLIC_PROCESS,306,22433,19,0,,,0,
BP,human orthologues,Michaels,GOBP_ANGIOTENSIN_ACTIVATED_SIGNALING_PATHWAY,306,22433,16,0,,,0,
BP,human orthologues,Michaels,GOBP_ANIMAL_ORGAN_MATURATION,306,22433,21,0,,,0,
BP,human orthologues,Michaels,GOBP_ANOIKIS,306,22433,32,0,,,0,
BP,human orthologues,Michaels,GOBP_ANTEROGRADE_DENDRITIC_TRANSPORT,306,22433,11,0,,,0,
BP,human orthologues,Michaels,GOBP_AORTIC_VALVE_MORPHOGENESIS,306,22433,39,0,,,0,
BP,human orthologues,Michaels,GOBP_APOPTOTIC_DNA_FRAGMENTATION,306,22433,16,0,,,0,
BP,human orthologues,Michaels,GOBP_APOPTOTIC_PROCESS_INVOLVED_IN_DEVELOPMENT,306,22433,17,0,,,0,
BP,human orthologues,Michaels,GOBP_APPENDAGE_MORPHOGENESIS,306,22433,56,0,,,0,
BP,human orthologues,Michaels,GOBP_ARACHIDONATE_SECRETION,306,22433,17,0,,,0,
BP,human orthologues,Michaels,GOBP_ARGININE_METABOLIC_PROCESS,306,22433,16,0,,,0,
BP,human orthologues,Michaels,GOBP_AROMATIC_AMINO_ACID_TRANSPORT,306,22433,11,0,,,0,
BP,human orthologues,Michaels,GOBP_ARP2_3_COMPLEX_MEDIATED_ACTIN_NUCLEATION,306,22433,43,0,,,0,
BP,human orthologues,Michaels,GOBP_ASPARTATE_FAMILY_AMINO_ACID_BIOSYNTHETIC_PROCESS,306,22433,13,0,,,0,
BP,human orthologues,Michaels,GOBP_ASPARTATE_TRANSMEMBRANE_TRANSPORT,306,22433,18,0,,,1,
BP,human orthologues,Michaels,GOBP_ASTRAL_MICROTUBULE_ORGANIZATION,306,22433,15,0,,,0,
BP,human orthologues,Michaels,GOBP_ASYMMETRIC_CELL_DIVISION,306,22433,14,0,,,0,
BP,human orthologues,Michaels,GOBP_ATF6_MEDIATED_UNFOLDED_PROTEIN_RESPONSE,306,22433,10,0,,,0,
BP,human orthologues,Michaels,GOBP_ATP_TRANSPORT,306,22433,21,0,,,0,
BP,human orthologues,Michaels,GOBP_ATRIAL_CARDIAC_MUSCLE_TISSUE_DEVELOPMENT,306,22433,16,0,,,0,
BP,human orthologues,Michaels,GOBP_ATRIAL_SEPTUM_DEVELOPMENT,306,22433,18,0,,,0,
BP,human orthologues,Michaels,GOBP_ATRIAL_SEPTUM_MORPHOGENESIS,306,22433,11,0,,,,
BP,human orthologues,Michaels,GOBP_ATRIOVENTRICULAR_CANAL_DEVELOPMENT,306,22433,12,0,,,,
BP,human orthologues,Michaels,GOBP_ATRIOVENTRICULAR_VALVE_DEVELOPMENT,306,22433,26,0,,,0,
BP,human orthologues,Michaels,GOBP_ATTACHMENT_OF_MITOTIC_SPINDLE_MICROTUBULES_TO_KINETOCHORE,306,22433,26,0,,,0,
BP,human orthologues,Michaels,GOBP_ATTACHMENT_OF_SPINDLE_MICROTUBULES_TO_KINETOCHORE,306,22433,57,0,,,0,
BP,human orthologues,Michaels,GOBP_AUTONOMIC_NERVOUS_SYSTEM_DEVELOPMENT,306,22433,30,0,,,2,
BP,human orthologues,Michaels,GOBP_AUTOPHAGOSOME_LYSOSOME_FUSION,306,22433,22,0,,,0,
BP,human orthologues,Michaels,GOBP_AUTOPHAGY_OF_MITOCHONDRION,306,22433,110,0,,,0,
BP,human orthologues,Michaels,GOBP_AUTOPHAGY_OF_PEROXISOME,306,22433,16,0,,,0,
BP,human orthologues,Michaels,GOBP_AV_NODE_CELL_TO_BUNDLE_OF_HIS_CELL_COMMUNICATION,306,22433,10,0,,,0,
BP,human orthologues,Michaels,GOBP_AXIS_ELONGATION,306,22433,10,0,,,,
BP,human orthologues,Michaels,GOBP_AXONAL_FASCICULATION,306,22433,16,0,,,0,
BP,human orthologues,Michaels,GOBP_AXONAL_TRANSPORT_OF_MITOCHONDRION,306,22433,21,0,,,0,
BP,human orthologues,Michaels,GOBP_AXONEMAL_DYNEIN_COMPLEX_ASSEMBLY,306,22433,35,0,,,0,
BP,human orthologues,Michaels,GOBP_AXONEME_ASSEMBLY,306,22433,84,0,,,1,
BP,human orthologues,Michaels,GOBP_AXON_ENSHEATHMENT_IN_CENTRAL_NERVOUS_SYSTEM,306,22433,17,0,,,1,
BP,human orthologues,Michaels,GOBP_AXON_EXTENSION_INVOLVED_IN_AXON_GUIDANCE,306,22433,16,0,,,2,
BP,human orthologues,Michaels,GOBP_AZOLE_TRANSMEMBRANE_TRANSPORT,306,22433,12,0,,,,
BP,human orthologues,Michaels,GOBP_BASEMENT_MEMBRANE_ORGANIZATION,306,22433,26,0,,,0,
BP,human orthologues,Michaels,GOBP_BASE_CONVERSION_OR_SUBSTITUTION_EDITING,306,22433,15,0,,,,
BP,human orthologues,Michaels,GOBP_BASE_EXCISION_REPAIR,306,22433,51,0,,,1,
BP,human orthologues,Michaels,GOBP_BASE_EXCISION_REPAIR_AP_SITE_FORMATION,306,22433,12,0,,,0,
BP,human orthologues,Michaels,GOBP_BASE_EXCISION_REPAIR_GAP_FILLING,306,22433,13,0,,,0,
BP,human orthologues,Michaels,GOBP_BASIC_AMINO_ACID_TRANSPORT,306,22433,21,0,,,0,
BP,human orthologues,Michaels,GOBP_BILE_ACID_AND_BILE_SALT_TRANSPORT,306,22433,29,0,,,0,
BP,human orthologues,Michaels,GOBP_BILE_ACID_BIOSYNTHETIC_PROCESS,306,22433,31,0,,,0,
BP,human orthologues,Michaels,GOBP_BILE_ACID_METABOLIC_PROCESS,306,22433,37,0,,,0,
BP,human orthologues,Michaels,GOBP_BINDING_OF_SPERM_TO_ZONA_PELLUCIDA,306,22433,13,0,,,0,
BP,human orthologues,Michaels,GOBP_BODY_MORPHOGENESIS,306,22433,25,0,,,0,
BP,human orthologues,Michaels,GOBP_BONE_GROWTH,306,22433,19,0,,,0,
BP,human orthologues,Michaels,GOBP_BOX_C_D_SNORNP_ASSEMBLY,306,22433,10,0,,,0,
BP,human orthologues,Michaels,GOBP_BRAIN_MORPHOGENESIS,306,22433,17,0,,,0,
BP,human orthologues,Michaels,GOBP_BRANCHED_CHAIN_AMINO_ACID_METABOLIC_PROCESS,306,22433,26,0,,,0,
BP,human orthologues,Michaels,GOBP_BRANCHED_CHAIN_AMINO_ACID_TRANSPORT,306,22433,13,0,,,0,
BP,human orthologues,Michaels,GOBP_BROWN_FAT_CELL_DIFFERENTIATION,306,22433,32,0,,,0,
BP,human orthologues,Michaels,GOBP_BUNDLE_OF_HIS_CELL_TO_PURKINJE_MYOCYTE_COMMUNICATION,306,22433,13,0,,,0,
BP,human orthologues,Michaels,GOBP_C4_DICARBOXYLATE_TRANSPORT,306,22433,25,0,,,0,
BP,human orthologues,Michaels,GOBP_CALCITONIN_FAMILY_RECEPTOR_SIGNALING_PATHWAY,306,22433,11,0,,,,
BP,human orthologues,Michaels,GOBP_CALCIUM_DEPENDENT_CELL_CELL_ADHESION,306,22433,40,0,,,0,
BP,human orthologues,Michaels,GOBP_CALCIUM_IMPORT_INTO_THE_MITOCHONDRION,306,22433,15,0,,,0,
BP,human orthologues,Michaels,GOBP_CALCIUM_INDEPENDENT_CELL_CELL_ADHESION,306,22433,18,0,,,0,
BP,human orthologues,Michaels,GOBP_CALCIUM_ION_IMPORT,306,22433,62,0,,,1,
BP,human orthologues,Michaels,GOBP_CALCIUM_ION_IMPORT_ACROSS_PLASMA_MEMBRANE,306,22433,33,0,,,0,
BP,human orthologues,Michaels,GOBP_CALCIUM_ION_REGULATED_EXOCYTOSIS,306,22433,53,0,,,0,
BP,human orthologues,Michaels,GOBP_CALCIUM_ION_REGULATED_EXOCYTOSIS_OF_NEUROTRANSMITTER,306,22433,13,0,,,0,
BP,human orthologues,Michaels,GOBP_CALCIUM_ION_TRANSMEMBRANE_TRANSPORT_VIA_HIGH_VOLTAGE_GATED_CALCIUM_CHANNEL,306,22433,15,0,,,0,
BP,human orthologues,Michaels,GOBP_CAMERA_TYPE_EYE_MORPHOGENESIS,306,22433,62,0,,,0,
BP,human orthologues,Michaels,GOBP_CAMERA_TYPE_EYE_PHOTORECEPTOR_CELL_DIFFERENTIATION,306,22433,10,0,,,0,
BP,human orthologues,Michaels,GOBP_CAMP_BIOSYNTHETIC_PROCESS,306,22433,10,0,,,0,
BP,human orthologues,Michaels,GOBP_CAMP_METABOLIC_PROCESS,306,22433,21,0,,,0,
BP,human orthologues,Michaels,GOBP_CARBOHYDRATE_PHOSPHORYLATION,306,22433,11,0,,,0,
BP,human orthologues,Michaels,GOBP_CARDIAC_ATRIUM_DEVELOPMENT,306,22433,28,0,,,0,
BP,human orthologues,Michaels,GOBP_CARDIAC_ATRIUM_MORPHOGENESIS,306,22433,21,0,,,0,
BP,human orthologues,Michaels,GOBP_CARDIAC_EPITHELIAL_TO_MESENCHYMAL_TRANSITION,306,22433,26,0,,,0,
BP,human orthologues,Michaels,GOBP_CARDIAC_LEFT_VENTRICLE_MORPHOGENESIS,306,22433,12,0,,,0,
BP,human orthologues,Michaels,GOBP_CARDIAC_MYOFIBRIL_ASSEMBLY,306,22433,15,0,,,1,
BP,human orthologues,Michaels,GOBP_CARDIAC_NEURAL_CREST_CELL_DEVELOPMENT_INVOLVED_IN_OUTFLOW_TRACT_MORPHOGENESIS,306,22433,10,0,,,,
BP,human orthologues,Michaels,GOBP_CARDIAC_RIGHT_VENTRICLE_MORPHOGENESIS,306,22433,15,0,,,,
BP,human orthologues,Michaels,GOBP_CARDIAC_SEPTUM_DEVELOPMENT,306,22433,67,0,,,0,
BP,human orthologues,Michaels,GOBP_CARDIAC_SEPTUM_MORPHOGENESIS,306,22433,51,0,,,0,
BP,human orthologues,Michaels,GOBP_CARDIOBLAST_DIFFERENTIATION,306,22433,13,0,,,0,
BP,human orthologues,Michaels,GOBP_CARDIOLIPIN_METABOLIC_PROCESS,306,22433,12,0,,,0,
BP,human orthologues,Michaels,GOBP_CARTILAGE_DEVELOPMENT_INVOLVED_IN_ENDOCHONDRAL_BONE_MORPHOGENESIS,306,22433,13,0,,,0,
BP,human orthologues,Michaels,GOBP_CAVEOLIN_MEDIATED_ENDOCYTOSIS,306,22433,12,0,,,1,
BP,human orthologues,Michaels,GOBP_CD4_POSITIVE_ALPHA_BETA_T_CELL_CYTOKINE_PRODUCTION,306,22433,17,0,,,0,
BP,human orthologues,Michaels,GOBP_CD4_POSITIVE_ALPHA_BETA_T_CELL_PROLIFERATION,306,22433,11,0,,,,
BP,human orthologues,Michaels,GOBP_CDP_DIACYLGLYCEROL_METABOLIC_PROCESS,306,22433,13,0,,,0,
BP,human orthologues,Michaels,GOBP_CELLULAR_COMPONENT_DISASSEMBLY_INVOLVED_IN_EXECUTION_PHASE_OF_APOPTOSIS,306,22433,27,0,,,0,
BP,human orthologues,Michaels,GOBP_CELLULAR_HYPEROSMOTIC_RESPONSE,306,22433,21,0,,,1,
BP,human orthologues,Michaels,GOBP_CELLULAR_RESPONSE_TO_ACIDIC_PH,306,22433,18,0,,,0,
BP,human orthologues,Michaels,GOBP_CELLULAR_RESPONSE_TO_ALKALOID,306,22433,24,0,,,0,
BP,human orthologues,Michaels,GOBP_CELLULAR_RESPONSE_TO_ARSENIC_CONTAINING_SUBSTANCE,306,22433,15,0,,,0,
BP,human orthologues,Michaels,GOBP_CELLULAR_RESPONSE_TO_ATP,306,22433,16,0,,,0,
BP,human orthologues,Michaels,GOBP_CELLULAR_RESPONSE_TO_CHOLESTEROL,306,22433,14,0,,,0,
BP,human orthologues,Michaels,GOBP_CELLULAR_RESPONSE_TO_COLD,306,22433,11,0,,,0,
BP,human orthologues,Michaels,GOBP_CELLULAR_RESPONSE_TO_DEXAMETHASONE_STIMULUS,306,22433,16,0,,,1,
BP,human orthologues,Michaels,GOBP_CELLULAR_RESPONSE_TO_ESTRADIOL_STIMULUS,306,22433,29,0,,,0,
BP,human orthologues,Michaels,GOBP_CELLULAR_RESPONSE_TO_ESTROGEN_STIMULUS,306,22433,17,0,,,0,
BP,human orthologues,Michaels,GOBP_CELLULAR_RESPONSE_TO_GAMMA_RADIATION,306,22433,20,0,,,0,
BP,human orthologues,Michaels,GOBP_CELLULAR_RESPONSE_TO_INCREASED_OXYGEN_LEVELS,306,22433,12,0,,,0,
BP,human orthologues,Michaels,GOBP_CELLULAR_RESPONSE_TO_INSULIN_LIKE_GROWTH_FACTOR_STIMULUS,306,22433,10,0,,,0,
BP,human orthologues,Michaels,GOBP_CELLULAR_RESPONSE_TO_INTERFERON_ALPHA,306,22433,10,0,,,,
BP,human orthologues,Michaels,GOBP_CELLULAR_RESPONSE_TO_KETONE,306,22433,88,0,,,1,
BP,human orthologues,Michaels,GOBP_CELLULAR_RESPONSE_TO_LEPTIN_STIMULUS,306,22433,16,0,,,0,
BP,human orthologues,Michaels,GOBP_CELLULAR_RESPONSE_TO_LEUCINE_STARVATION,306,22433,12,0,,,1,
BP,human orthologues,Michaels,GOBP_CELLULAR_RESPONSE_TO_L_LEUCINE,306,22433,13,0,,,1,
BP,human orthologues,Michaels,GOBP_CELLULAR_RESPONSE_TO_MACROPHAGE_COLONY_STIMULATING_FACTOR_STIMULUS,306,22433,13,0,,,0,
BP,human orthologues,Michaels,GOBP_CELLULAR_RESPONSE_TO_MANGANESE_ION,306,22433,10,0,,,,
BP,human orthologues,Michaels,GOBP_CELLULAR_RESPONSE_TO_MISFOLDED_PROTEIN,306,22433,16,0,,,0,
BP,human orthologues,Michaels,GOBP_CELLULAR_RESPONSE_TO_NUTRIENT,306,22433,42,0,,,0,
BP,human orthologues,Michaels,GOBP_CELLULAR_RESPONSE_TO_PH,306,22433,26,0,,,0,
BP,human orthologues,Michaels,GOBP_CELLULAR_RESPONSE_TO_PROSTAGLANDIN_E_STIMULUS,306,22433,12,0,,,1,
BP,human orthologues,Michaels,GOBP_CELLULAR_RESPONSE_TO_PROSTAGLANDIN_STIMULUS,306,22433,18,0,,,0,
BP,human orthologues,Michaels,GOBP_CELLULAR_RESPONSE_TO_STEROL,306,22433,18,0,,,0,
BP,human orthologues,Michaels,GOBP_CELLULAR_RESPONSE_TO_STEROL_DEPLETION,306,22433,13,0,,,0,
BP,human orthologues,Michaels,GOBP_CELLULAR_RESPONSE_TO_TOPOLOGICALLY_INCORRECT_PROTEIN,306,22433,113,0,,,0,
BP,human orthologues,Michaels,GOBP_CELLULAR_RESPONSE_TO_UNFOLDED_PROTEIN,306,22433,99,0,,,0,
BP,human orthologues,Michaels,GOBP_CELLULAR_RESPONSE_TO_UV_A,306,22433,10,0,,,,
BP,human orthologues,Michaels,GOBP_CELLULAR_RESPONSE_TO_VITAMIN,306,22433,26,0,,,0,
BP,human orthologues,Michaels,GOBP_CELLULAR_RESPONSE_TO_VITAMIN_D,306,22433,18,0,,,0,
BP,human orthologues,Michaels,GOBP_CELLULAR_RESPONSE_TO_ZINC_ION,306,22433,16,0,,,0,
BP,human orthologues,Michaels,GOBP_CELL_ADHESION_MOLECULE_PRODUCTION,306,22433,10,0,,,,
BP,human orthologues,Michaels,GOBP_CELL_COMMUNICATION_BY_ELECTRICAL_COUPLING,306,22433,27,0,,,0,
BP,human orthologues,Michaels,GOBP_CELL_COMMUNICATION_BY_ELECTRICAL_COUPLING_INVOLVED_IN_CARDIAC_CONDUCTION,306,22433,22,0,,,0,
BP,human orthologues,Michaels,GOBP_CELL_CYCLE_DNA_REPLICATION,306,22433,40,0,,,0,
BP,human orthologues,Michaels,GOBP_CELL_DIFFERENTIATION_IN_HINDBRAIN,306,22433,12,0,,,0,
BP,human orthologues,Michaels,GOBP_CELL_FATE_COMMITMENT_INVOLVED_IN_FORMATION_OF_PRIMARY_GERM_LAYER,306,22433,18,0,,,0,
BP,human orthologues,Michaels,GOBP_CELL_MIGRATION_INVOLVED_IN_HEART_DEVELOPMENT,306,22433,16,0,,,0,
BP,human orthologues,Michaels,GOBP_CELL_PROLIFERATION_IN_FOREBRAIN,306,22433,12,0,,,0,
BP,human orthologues,Michaels,GOBP_CENP_A_CONTAINING_CHROMATIN_ASSEMBLY,306,22433,11,0,,,0,
BP,human orthologues,Michaels,GOBP_CENTRAL_NERVOUS_SYSTEM_NEURON_AXONOGENESIS,306,22433,21,0,,,0,
BP,human orthologues,Michaels,GOBP_CENTRAL_NERVOUS_SYSTEM_NEURON_DEVELOPMENT,306,22433,53,0,,,0,
BP,human orthologues,Michaels,GOBP_CENTRAL_NERVOUS_SYSTEM_PROJECTION_NEURON_AXONOGENESIS,306,22433,15,0,,,0,
BP,human orthologues,Michaels,GOBP_CENTRIOLE_CENTRIOLE_COHESION,306,22433,15,0,,,0,
BP,human orthologues,Michaels,GOBP_CENTRIOLE_ELONGATION,306,22433,11,0,,,0,
BP,human orthologues,Michaels,GOBP_CENTROMERIC_SISTER_CHROMATID_COHESION,306,22433,13,0,,,0,
BP,human orthologues,Michaels,GOBP_CENTROSOME_SEPARATION,306,22433,15,0,,,0,
BP,human orthologues,Michaels,GOBP_CERAMIDE_BIOSYNTHETIC_PROCESS,306,22433,60,0,,,0,
BP,human orthologues,Michaels,GOBP_CERAMIDE_CATABOLIC_PROCESS,306,22433,23,0,,,0,
BP,human orthologues,Michaels,GOBP_CERAMIDE_METABOLIC_PROCESS,306,22433,95,0,,,0,
BP,human orthologues,Michaels,GOBP_CERAMIDE_TRANSPORT,306,22433,15,0,,,0,
BP,human orthologues,Michaels,GOBP_CEREBELLAR_CORTEX_FORMATION,306,22433,13,0,,,0,
BP,human orthologues,Michaels,GOBP_CEREBELLAR_PURKINJE_CELL_LAYER_DEVELOPMENT,306,22433,15,0,,,0,
BP,human orthologues,Michaels,GOBP_CEREBELLAR_PURKINJE_CELL_LAYER_MORPHOGENESIS,306,22433,10,0,,,,
BP,human orthologues,Michaels,GOBP_CEREBRAL_CORTEX_CELL_MIGRATION,306,22433,28,0,,,0,
BP,human orthologues,Michaels,GOBP_CEREBRAL_CORTEX_NEURON_DIFFERENTIATION,306,22433,11,0,,,0,
BP,human orthologues,Michaels,GOBP_CEREBRAL_CORTEX_RADIALLY_ORIENTED_CELL_MIGRATION,306,22433,23,0,,,0,
BP,human orthologues,Michaels,GOBP_CHOLINE_TRANSPORT,306,22433,14,0,,,0,
BP,human orthologues,Michaels,GOBP_CHONDROCYTE_DEVELOPMENT,306,22433,12,0,,,0,
BP,human orthologues,Michaels,GOBP_CHONDROCYTE_PROLIFERATION,306,22433,11,0,,,1,
BP,human orthologues,Michaels,GOBP_CHONDROITIN_SULFATE_PROTEOGLYCAN_BIOSYNTHETIC_PROCESS,306,22433,22,0,,,0,
BP,human orthologues,Michaels,GOBP_CHONDROITIN_SULFATE_PROTEOGLYCAN_METABOLIC_PROCESS,306,22433,29,0,,,0,
BP,human orthologues,Michaels,GOBP_CHROMATIN_LOOPING,306,22433,16,0,,,0,
BP,human orthologues,Michaels,GOBP_CHROMOSOME_CONDENSATION,306,22433,39,0,,,0,
BP,human orthologues,Michaels,GOBP_CHROMOSOME_ORGANIZATION_INVOLVED_IN_MEIOTIC_CELL_CYCLE,306,22433,42,0,,,0,
BP,human orthologues,Michaels,GOBP_CHROMOSOME_SEPARATION,306,22433,87,0,,,0,
BP,human orthologues,Michaels,GOBP_CIRCADIAN_REGULATION_OF_GENE_EXPRESSION,306,22433,61,0,,,0,
BP,human orthologues,Michaels,GOBP_CIRCADIAN_SLEEP_WAKE_CYCLE,306,22433,20,0,,,0,
BP,human orthologues,Michaels,GOBP_CIRCADIAN_SLEEP_WAKE_CYCLE_SLEEP,306,22433,16,0,,,0,
BP,human orthologues,Michaels,GOBP_COBALAMIN_METABOLIC_PROCESS,306,22433,10,0,,,0,
BP,human orthologues,Michaels,GOBP_COENZYME_A_BIOSYNTHETIC_PROCESS,306,22433,10,0,,,0,
BP,human orthologues,Michaels,GOBP_COENZYME_A_METABOLIC_PROCESS,306,22433,18,0,,,0,
BP,human orthologues,Michaels,GOBP_COLLAGEN_ACTIVATED_SIGNALING_PATHWAY,306,22433,10,0,,,,
BP,human orthologues,Michaels,GOBP_COLLATERAL_SPROUTING,306,22433,16,0,,,1,
BP,human orthologues,Michaels,GOBP_COLUMNAR_CUBOIDAL_EPITHELIAL_CELL_DIFFERENTIATION,306,22433,49,0,,,2,
BP,human orthologues,Michaels,GOBP_COMMISSURAL_NEURON_AXON_GUIDANCE,306,22433,12,0,,,1,
BP,human orthologues,Michaels,GOBP_CONSTITUTIVE_HETEROCHROMATIN_FORMATION,306,22433,56,0,,,0,
BP,human orthologues,Michaels,GOBP_COPII_COATED_VESICLE_BUDDING,306,22433,44,0,,,0,
BP,human orthologues,Michaels,GOBP_COPII_COATED_VESICLE_CARGO_LOADING,306,22433,20,0,,,0,
BP,human orthologues,Michaels,GOBP_COPII_VESICLE_COAT_ASSEMBLY,306,22433,26,0,,,0,
BP,human orthologues,Michaels,GOBP_COPPER_ION_HOMEOSTASIS,306,22433,17,0,,,1,
BP,human orthologues,Michaels,GOBP_COPPER_ION_TRANSPORT,306,22433,13,0,,,0,
BP,human orthologues,Michaels,GOBP_CORONARY_VASCULATURE_DEVELOPMENT,306,22433,19,0,,,1,
BP,human orthologues,Michaels,GOBP_CORONARY_VASCULATURE_MORPHOGENESIS,306,22433,10,0,,,1,
BP,human orthologues,Michaels,GOBP_CORPUS_CALLOSUM_DEVELOPMENT,306,22433,12,0,,,0,
BP,human orthologues,Michaels,GOBP_CORTISOL_METABOLIC_PROCESS,306,22433,11,0,,,0,
BP,human orthologues,Michaels,GOBP_COTRANSLATIONAL_PROTEIN_TARGETING_TO_MEMBRANE,306,22433,24,0,,,0,
BP,human orthologues,Michaels,GOBP_CO_TRANSCRIPTIONAL_RNA_3_END_PROCESSING_CLEAVAGE_AND_POLYADENYLATION_PATHWAY,306,22433,15,0,,,0,
BP,human orthologues,Michaels,GOBP_CRD_MEDIATED_MRNA_STABILIZATION,306,22433,11,0,,,0,
BP,human orthologues,Michaels,GOBP_CRISTAE_FORMATION,306,22433,17,0,,,0,
BP,human orthologues,Michaels,GOBP_CTP_BIOSYNTHETIC_PROCESS,306,22433,16,0,,,0,
BP,human orthologues,Michaels,GOBP_CYCLIC_NUCLEOTIDE_CATABOLIC_PROCESS,306,22433,14,0,,,0,
BP,human orthologues,Michaels,GOBP_CYCLIC_NUCLEOTIDE_TRANSPORT,306,22433,10,0,,,,
BP,human orthologues,Michaels,GOBP_CYTIDINE_TO_URIDINE_EDITING,306,22433,11,0,,,,
BP,human orthologues,Michaels,GOBP_CYTOCHROME_COMPLEX_ASSEMBLY,306,22433,46,0,,,0,
BP,human orthologues,Michaels,GOBP_CYTOKINETIC_PROCESS,306,22433,52,0,,,0,
BP,human orthologues,Michaels,GOBP_CYTOLYSIS,306,22433,10,0,,,,
BP,human orthologues,Michaels,GOBP_CYTOPLASMIC_MICROTUBULE_ORGANIZATION,306,22433,64,0,,,0,
BP,human orthologues,Michaels,GOBP_CYTOPLASMIC_STRESS_GRANULE_ASSEMBLY,306,22433,34,0,,,0,
BP,human orthologues,Michaels,GOBP_CYTOPLASMIC_TRANSLATIONAL_ELONGATION,306,22433,44,0,,,0,
BP,human orthologues,Michaels,GOBP_CYTOPLASMIC_TRANSLATIONAL_INITIATION,306,22433,49,0,,,0,
BP,human orthologues,Michaels,GOBP_DEADENYLATION_DEPENDENT_DECAPPING_OF_NUCLEAR_TRANSCRIBED_MRNA,306,22433,20,0,,,0,
BP,human orthologues,Michaels,GOBP_DECIDUALIZATION,306,22433,14,0,,,1,
BP,human orthologues,Michaels,GOBP_DEMETHYLATION,306,22433,13,0,,,,
BP,human orthologues,Michaels,GOBP_DENDRITE_EXTENSION,306,22433,30,0,,,0,
BP,human orthologues,Michaels,GOBP_DENDRITIC_TRANSPORT,306,22433,18,0,,,0,
BP,human orthologues,Michaels,GOBP_DENSE_CORE_GRANULE_EXOCYTOSIS,306,22433,12,0,,,0,
BP,human orthologues,Michaels,GOBP_DENSE_CORE_GRANULE_TRANSPORT,306,22433,11,0,,,,
BP,human orthologues,Michaels,GOBP_DEOXYRIBONUCLEOSIDE_MONOPHOSPHATE_BIOSYNTHETIC_PROCESS,306,22433,11,0,,,1,
BP,human orthologues,Michaels,GOBP_DERMATAN_SULFATE_PROTEOGLYCAN_BIOSYNTHETIC_PROCESS,306,22433,13,0,,,0,
BP,human orthologues,Michaels,GOBP_DERMATAN_SULFATE_PROTEOGLYCAN_METABOLIC_PROCESS,306,22433,17,0,,,0,
BP,human orthologues,Michaels,GOBP_DETECTION_OF_CALCIUM_ION,306,22433,12,0,,,0,
BP,human orthologues,Michaels,GOBP_DETECTION_OF_CHEMICAL_STIMULUS_INVOLVED_IN_SENSORY_PERCEPTION_OF_TASTE,306,22433,26,0,,,,
BP,human orthologues,Michaels,GOBP_DETECTION_OF_LIGHT_STIMULUS,306,22433,42,0,,,0,
BP,human orthologues,Michaels,GOBP_DETECTION_OF_LIGHT_STIMULUS_INVOLVED_IN_SENSORY_PERCEPTION,306,22433,13,0,,,0,
BP,human orthologues,Michaels,GOBP_DETECTION_OF_MOLECULE_OF_BACTERIAL_ORIGIN,306,22433,12,0,,,0,
BP,human orthologues,Michaels,GOBP_DETECTION_OF_TEMPERATURE_STIMULUS,306,22433,15,0,,,0,
BP,human orthologues,Michaels,GOBP_DETECTION_OF_VISIBLE_LIGHT,306,22433,22,0,,,0,
BP,human orthologues,Michaels,GOBP_DETOXIFICATION_OF_COPPER_ION,306,22433,10,0,,,,
BP,human orthologues,Michaels,GOBP_DETOXIFICATION_OF_INORGANIC_COMPOUND,306,22433,18,0,,,0,
BP,human orthologues,Michaels,GOBP_DEVELOPMENTAL_INDUCTION,306,22433,16,0,,,0,
BP,human orthologues,Michaels,GOBP_DIACYLGLYCEROL_METABOLIC_PROCESS,306,22433,22,0,,,0,
BP,human orthologues,Michaels,GOBP_DICARBOXYLIC_ACID_CATABOLIC_PROCESS,306,22433,23,0,,,0,
BP,human orthologues,Michaels,GOBP_DICARBOXYLIC_ACID_TRANSPORT,306,22433,78,0,,,1,
BP,human orthologues,Michaels,GOBP_DIENCEPHALON_DEVELOPMENT,306,22433,34,0,,,0,
BP,human orthologues,Michaels,GOBP_DIOL_BIOSYNTHETIC_PROCESS,306,22433,23,0,,,0,
BP,human orthologues,Michaels,GOBP_DIOL_METABOLIC_PROCESS,306,22433,32,0,,,0,
BP,human orthologues,Michaels,GOBP_DISTAL_TUBULE_DEVELOPMENT,306,22433,10,0,,,0,
BP,human orthologues,Michaels,GOBP_DNA_ALKYLATION_REPAIR,306,22433,10,0,,,,
BP,human orthologues,Michaels,GOBP_DNA_CATABOLIC_PROCESS,306,22433,30,0,,,0,
BP,human orthologues,Michaels,GOBP_DNA_CONFORMATION_CHANGE,306,22433,18,0,,,0,
BP,human orthologues,Michaels,GOBP_DNA_DAMAGE_TOLERANCE,306,22433,37,0,,,0,
BP,human orthologues,Michaels,GOBP_DNA_DEAMINATION,306,22433,13,0,,,,
BP,human orthologues,Michaels,GOBP_DNA_DOUBLE_STRAND_BREAK_PROCESSING,306,22433,20,0,,,0,
BP,human orthologues,Michaels,GOBP_DNA_METHYLATION_DEPENDENT_CONSTITUTIVE_HETEROCHROMATIN_FORMATION,306,22433,32,0,,,0,
BP,human orthologues,Michaels,GOBP_DNA_MODIFICATION,306,22433,27,0,,,0,
BP,human orthologues,Michaels,GOBP_DNA_REPAIR_COMPLEX_ASSEMBLY,306,22433,10,0,,,0,
BP,human orthologues,Michaels,GOBP_DNA_REPAIR_DEPENDENT_CHROMATIN_REMODELING,306,22433,26,0,,,0,
BP,human orthologues,Michaels,GOBP_DNA_REPLICATION_CHECKPOINT_SIGNALING,306,22433,24,0,,,0,
BP,human orthologues,Michaels,GOBP_DNA_REPLICATION_INITIATION,306,22433,37,0,,,0,
BP,human orthologues,Michaels,GOBP_DNA_STRAND_ELONGATION,306,22433,37,0,,,0,
BP,human orthologues,Michaels,GOBP_DNA_STRAND_ELONGATION_INVOLVED_IN_DNA_REPLICATION,306,22433,15,0,,,0,
BP,human orthologues,Michaels,GOBP_DNA_SYNTHESIS_INVOLVED_IN_DNA_REPLICATION,306,22433,27,0,,,0,
BP,human orthologues,Michaels,GOBP_DNA_TEMPLATED_TRANSCRIPTION_ELONGATION,306,22433,164,0,,,0,
BP,human orthologues,Michaels,GOBP_DNA_TEMPLATED_TRANSCRIPTION_TERMINATION,306,22433,43,0,,,0,
BP,human orthologues,Michaels,GOBP_DNA_TOPOLOGICAL_CHANGE,306,22433,10,0,,,0,
BP,human orthologues,Michaels,GOBP_DOLICHOL_LINKED_OLIGOSACCHARIDE_BIOSYNTHETIC_PROCESS,306,22433,22,0,,,0,
BP,human orthologues,Michaels,GOBP_DOPAMINERGIC_NEURON_DIFFERENTIATION,306,22433,22,0,,,1,
BP,human orthologues,Michaels,GOBP_DORSAL_VENTRAL_PATTERN_FORMATION,306,22433,38,0,,,1,
BP,human orthologues,Michaels,GOBP_DOSAGE_COMPENSATION_BY_INACTIVATION_OF_X_CHROMOSOME,306,22433,18,0,,,0,
BP,human orthologues,Michaels,GOBP_DOUBLE_STRAND_BREAK_REPAIR_INVOLVED_IN_MEIOTIC_RECOMBINATION,306,22433,11,0,,,0,
BP,human orthologues,Michaels,GOBP_DOUBLE_STRAND_BREAK_REPAIR_VIA_BREAK_INDUCED_REPLICATION,306,22433,12,0,,,0,
BP,human orthologues,Michaels,GOBP_DOUBLE_STRAND_BREAK_REPAIR_VIA_CLASSICAL_NONHOMOLOGOUS_END_JOINING,306,22433,10,0,,,,
BP,human orthologues,Michaels,GOBP_DOUBLE_STRAND_BREAK_REPAIR_VIA_SYNTHESIS_DEPENDENT_STRAND_ANNEALING,306,22433,14,0,,,0,
BP,human orthologues,Michaels,GOBP_DRINKING_BEHAVIOR,306,22433,12,0,,,,
BP,human orthologues,Michaels,GOBP_EATING_BEHAVIOR,306,22433,23,0,,,0,
BP,human orthologues,Michaels,GOBP_ELASTIC_FIBER_ASSEMBLY,306,22433,11,0,,,0,
BP,human orthologues,Michaels,GOBP_EMBRYONIC_APPENDAGE_MORPHOGENESIS,306,22433,39,0,,,0,
BP,human orthologues,Michaels,GOBP_EMBRYONIC_CAMERA_TYPE_EYE_DEVELOPMENT,306,22433,15,0,,,0,
BP,human orthologues,Michaels,GOBP_EMBRYONIC_CRANIAL_SKELETON_MORPHOGENESIS,306,22433,15,0,,,0,
BP,human orthologues,Michaels,GOBP_EMBRYONIC_DIGIT_MORPHOGENESIS,306,22433,20,0,,,0,
BP,human orthologues,Michaels,GOBP_EMBRYONIC_EYE_MORPHOGENESIS,306,22433,21,0,,,0,
BP,human orthologues,Michaels,GOBP_EMBRYONIC_PLACENTA_DEVELOPMENT,306,22433,24,0,,,0,
BP,human orthologues,Michaels,GOBP_EMBRYONIC_SKELETAL_SYSTEM_DEVELOPMENT,306,22433,53,0,,,0,
BP,human orthologues,Michaels,GOBP_EMBRYONIC_SKELETAL_SYSTEM_MORPHOGENESIS,306,22433,35,0,,,0,
BP,human orthologues,Michaels,GOBP_EMBRYO_IMPLANTATION,306,22433,38,0,,,1,
BP,human orthologues,Michaels,GOBP_ENAMEL_MINERALIZATION,306,22433,10,0,,,,
BP,human orthologues,Michaels,GOBP_ENDOCARDIAL_CUSHION_DEVELOPMENT,306,22433,42,0,,,0,
BP,human orthologues,Michaels,GOBP_ENDOCARDIAL_CUSHION_FORMATION,306,22433,24,0,,,0,
BP,human orthologues,Michaels,GOBP_ENDOCARDIAL_CUSHION_MORPHOGENESIS,306,22433,34,0,,,0,
BP,human orthologues,Michaels,GOBP_ENDOCHONDRAL_BONE_GROWTH,306,22433,14,0,,,0,
BP,human orthologues,Michaels,GOBP_ENDOCYTOSIS_INVOLVED_IN_VIRAL_ENTRY_INTO_HOST_CELL,306,22433,11,0,,,0,
BP,human orthologues,Michaels,GOBP_ENDODERMAL_CELL_DIFFERENTIATION,306,22433,42,0,,,2,
BP,human orthologues,Michaels,GOBP_ENDODERMAL_CELL_FATE_COMMITMENT,306,22433,12,0,,,0,
BP,human orthologues,Michaels,GOBP_ENDODERM_DEVELOPMENT,306,22433,54,0,,,3,
BP,human orthologues,Michaels,GOBP_ENDONUCLEOLYTIC_CLEAVAGE_IN_ITS1_TO_SEPARATE_SSU_RRNA_FROM_5_8S_RRNA_AND_LSU_RRNA_FROM_TRICISTRONIC_RRNA_TRANSCRIPT_SSU_RRNA_5_8S_RRNA_LSU_RRNA,306,22433,12,0,,,0,
BP,human orthologues,Michaels,GOBP_ENDONUCLEOLYTIC_CLEAVAGE_OF_TRICISTRONIC_RRNA_TRANSCRIPT_SSU_RRNA_5_8S_RRNA_LSU_RRNA,306,22433,29,0,,,0,
BP,human orthologues,Michaels,GOBP_ENDOPLASMIC_RETICULUM_CALCIUM_ION_HOMEOSTASIS,306,22433,21,0,,,0,
BP,human orthologues,Michaels,GOBP_ENDOPLASMIC_RETICULUM_MEMBRANE_ORGANIZATION,306,22433,15,0,,,0,
BP,human orthologues,Michaels,GOBP_ENDOPLASMIC_RETICULUM_ORGANIZATION,306,22433,80,0,,,0,
BP,human orthologues,Michaels,GOBP_ENDOPLASMIC_RETICULUM_TO_GOLGI_VESICLE_MEDIATED_TRANSPORT,306,22433,122,0,,,0,
BP,human orthologues,Michaels,GOBP_ENDOPLASMIC_RETICULUM_TUBULAR_NETWORK_ORGANIZATION,306,22433,22,0,,,0,
BP,human orthologues,Michaels,GOBP_ENDOSOMAL_LUMEN_ACIDIFICATION,306,22433,13,0,,,0,
BP,human orthologues,Michaels,GOBP_ENDOSOMAL_VESICLE_FUSION,306,22433,16,0,,,0,
BP,human orthologues,Michaels,GOBP_ENDOSOME_ORGANIZATION,306,22433,95,0,,,0,
BP,human orthologues,Michaels,GOBP_ENDOSOME_TO_LYSOSOME_TRANSPORT_VIA_MULTIVESICULAR_BODY_SORTING_PATHWAY,306,22433,19,0,,,0,
BP,human orthologues,Michaels,GOBP_ENDOSOME_TO_PLASMA_MEMBRANE_PROTEIN_TRANSPORT,306,22433,16,0,,,0,
BP,human orthologues,Michaels,GOBP_ENDOTHELIAL_CELL_ACTIVATION,306,22433,10,0,,,,
BP,human orthologues,Michaels,GOBP_ENDOTHELIN_RECEPTOR_SIGNALING_PATHWAY,306,22433,11,0,,,,
BP,human orthologues,Michaels,GOBP_ENERGY_RESERVE_METABOLIC_PROCESS,306,22433,70,0,,,0,
BP,human orthologues,Michaels,GOBP_ENTEROENDOCRINE_CELL_DIFFERENTIATION,306,22433,21,0,,,0,
BP,human orthologues,Michaels,GOBP_ENTRAINMENT_OF_CIRCADIAN_CLOCK,306,22433,24,0,,,0,
BP,human orthologues,Michaels,GOBP_EPHRIN_RECEPTOR_SIGNALING_PATHWAY,306,22433,48,0,,,0,
BP,human orthologues,Michaels,GOBP_EPIDERMIS_MORPHOGENESIS,306,22433,10,0,,,0,
BP,human orthologues,Michaels,GOBP_EPIGENETIC_PROGRAMMING_IN_THE_ZYGOTIC_PRONUCLEI,306,22433,10,0,,,,
BP,human orthologues,Michaels,GOBP_EPIGENETIC_PROGRAMMING_OF_GENE_EXPRESSION,306,22433,20,0,,,0,
BP,human orthologues,Michaels,GOBP_EPITHELIAL_CELL_FATE_COMMITMENT,306,22433,10,0,,,0,
BP,human orthologues,Michaels,GOBP_EPITHELIAL_CELL_MORPHOGENESIS,306,22433,18,0,,,0,
BP,human orthologues,Michaels,GOBP_EPITHELIAL_STRUCTURE_MAINTENANCE,306,22433,28,0,,,0,
BP,human orthologues,Michaels,GOBP_EPITHELIAL_TO_MESENCHYMAL_TRANSITION_INVOLVED_IN_ENDOCARDIAL_CUSHION_FORMATION,306,22433,12,0,,,0,
BP,human orthologues,Michaels,GOBP_ERAD_PATHWAY,306,22433,111,0,,,0,
BP,human orthologues,Michaels,GOBP_ERBB2_SIGNALING_PATHWAY,306,22433,20,0,,,0,
BP,human orthologues,Michaels,GOBP_ERROR_PRONE_TRANSLESION_SYNTHESIS,306,22433,12,0,,,0,
BP,human orthologues,Michaels,GOBP_ER_NUCLEUS_SIGNALING_PATHWAY,306,22433,48,0,,,0,
BP,human orthologues,Michaels,GOBP_ESCRT_COMPLEX_DISASSEMBLY,306,22433,10,0,,,,
BP,human orthologues,Michaels,GOBP_ESTABLISHMENT_OF_BLOOD_BRAIN_BARRIER,306,22433,10,0,,,,
BP,human orthologues,Michaels,GOBP_ESTABLISHMENT_OF_MITOCHONDRION_LOCALIZATION,306,22433,35,0,,,0,
BP,human orthologues,Michaels,GOBP_ESTABLISHMENT_OF_MITOTIC_SPINDLE_LOCALIZATION,306,22433,37,0,,,0,
BP,human orthologues,Michaels,GOBP_ESTABLISHMENT_OF_PROTEIN_LOCALIZATION_TO_CHROMATIN,306,22433,10,0,,,,
BP,human orthologues,Michaels,GOBP_ESTABLISHMENT_OF_PROTEIN_LOCALIZATION_TO_CHROMOSOME,306,22433,22,0,,,0,
BP,human orthologues,Michaels,GOBP_ESTABLISHMENT_OF_PROTEIN_LOCALIZATION_TO_ENDOPLASMIC_RETICULUM,306,22433,43,0,,,0,
BP,human orthologues,Michaels,GOBP_ESTABLISHMENT_OF_PROTEIN_LOCALIZATION_TO_PEROXISOME,306,22433,21,0,,,0,
BP,human orthologues,Michaels,GOBP_ESTABLISHMENT_OF_PROTEIN_LOCALIZATION_TO_TELOMERE,306,22433,11,0,,,0,
BP,human orthologues,Michaels,GOBP_ESTABLISHMENT_OF_RNA_LOCALIZATION,306,22433,116,0,,,0,
BP,human orthologues,Michaels,GOBP_ESTABLISHMENT_OF_SISTER_CHROMATID_COHESION,306,22433,11,0,,,0,
BP,human orthologues,Michaels,GOBP_ESTABLISHMENT_OF_SKIN_BARRIER,306,22433,21,0,,,0,
BP,human orthologues,Michaels,GOBP_ESTABLISHMENT_OF_SPINDLE_ORIENTATION,306,22433,40,0,,,0,
BP,human orthologues,Michaels,GOBP_ESTABLISHMENT_OF_TISSUE_POLARITY,306,22433,11,0,,,0,
BP,human orthologues,Michaels,GOBP_ESTABLISHMENT_OR_MAINTENANCE_OF_BIPOLAR_CELL_POLARITY,306,22433,36,0,,,0,
BP,human orthologues,Michaels,GOBP_ESTABLISHMENT_OR_MAINTENANCE_OF_MONOPOLAR_CELL_POLARITY,306,22433,14,0,,,0,
BP,human orthologues,Michaels,GOBP_ESTABLISHMENT_OR_MAINTENANCE_OF_TRANSMEMBRANE_ELECTROCHEMICAL_GRADIENT,306,22433,15,0,,,1,
BP,human orthologues,Michaels,GOBP_ESTROGEN_RECEPTOR_SIGNALING_PATHWAY,306,22433,50,0,,,0,
BP,human orthologues,Michaels,GOBP_ETHANOL_METABOLIC_PROCESS,306,22433,13,0,,,,
BP,human orthologues,Michaels,GOBP_ETHER_BIOSYNTHETIC_PROCESS,306,22433,12,0,,,0,
BP,human orthologues,Michaels,GOBP_ETHER_LIPID_METABOLIC_PROCESS,306,22433,20,0,,,0,
BP,human orthologues,Michaels,GOBP_EXOCRINE_SYSTEM_DEVELOPMENT,306,22433,14,0,,,0,
BP,human orthologues,Michaels,GOBP_EXONUCLEOLYTIC_TRIMMING_TO_GENERATE_MATURE_3_END_OF_5_8S_RRNA_FROM_TRICISTRONIC_RRNA_TRANSCRIPT_SSU_RRNA_5_8S_RRNA_LSU_RRNA,306,22433,10,0,,,0,
BP,human orthologues,Michaels,GOBP_EXTRACELLULAR_TRANSPORT,306,22433,22,0,,,1,
BP,human orthologues,Michaels,GOBP_EYE_MORPHOGENESIS,306,22433,84,0,,,0,
BP,human orthologues,Michaels,GOBP_EYE_PHOTORECEPTOR_CELL_DEVELOPMENT,306,22433,14,0,,,0,
BP,human orthologues,Michaels,GOBP_EYE_PHOTORECEPTOR_CELL_DIFFERENTIATION,306,22433,22,0,,,0,
BP,human orthologues,Michaels,GOBP_FACE_DEVELOPMENT,306,22433,22,0,,,0,
BP,human orthologues,Michaels,GOBP_FACULTATIVE_HETEROCHROMATIN_FORMATION,306,22433,15,0,,,0,
BP,human orthologues,Michaels,GOBP_FATTY_ACID_BETA_OXIDATION,306,22433,66,0,,,0,
BP,human orthologues,Michaels,GOBP_FATTY_ACID_BETA_OXIDATION_USING_ACYL_COA_DEHYDROGENASE,306,22433,11,0,,,0,
BP,human orthologues,Michaels,GOBP_FATTY_ACID_BETA_OXIDATION_USING_ACYL_COA_OXIDASE,306,22433,14,0,,,0,
BP,human orthologues,Michaels,GOBP_FATTY_ACID_CATABOLIC_PROCESS,306,22433,91,0,,,0,
BP,human orthologues,Michaels,GOBP_FATTY_ACID_ELONGATION,306,22433,14,0,,,0,
BP,human orthologues,Michaels,GOBP_FATTY_ACYL_COA_BIOSYNTHETIC_PROCESS,306,22433,27,0,,,0,
BP,human orthologues,Michaels,GOBP_FATTY_ACYL_COA_METABOLIC_PROCESS,306,22433,42,0,,,0,
BP,human orthologues,Michaels,GOBP_FAT_SOLUBLE_VITAMIN_BIOSYNTHETIC_PROCESS,306,22433,11,0,,,,
BP,human orthologues,Michaels,GOBP_FEEDING_BEHAVIOR,306,22433,57,0,,,0,
BP,human orthologues,Michaels,GOBP_FEMALE_MEIOTIC_NUCLEAR_DIVISION,306,22433,21,0,,,0,
BP,human orthologues,Michaels,GOBP_FLUID_TRANSPORT,306,22433,24,0,,,0,
BP,human orthologues,Michaels,GOBP_FOLIC_ACID_CONTAINING_COMPOUND_BIOSYNTHETIC_PROCESS,306,22433,17,0,,,0,
BP,human orthologues,Michaels,GOBP_FOLIC_ACID_CONTAINING_COMPOUND_METABOLIC_PROCESS,306,22433,26,0,,,0,
BP,human orthologues,Michaels,GOBP_FOLIC_ACID_METABOLIC_PROCESS,306,22433,14,0,,,0,
BP,human orthologues,Michaels,GOBP_FOREBRAIN_CELL_MIGRATION,306,22433,34,0,,,0,
BP,human orthologues,Michaels,GOBP_FOREBRAIN_NEURON_DEVELOPMENT,306,22433,19,0,,,0,
BP,human orthologues,Michaels,GOBP_FORMATION_OF_CYTOPLASMIC_TRANSLATION_INITIATION_COMPLEX,306,22433,15,0,,,0,
BP,human orthologues,Michaels,GOBP_FORMATION_OF_EXTRACHROMOSOMAL_CIRCULAR_DNA,306,22433,15,0,,,0,
BP,human orthologues,Michaels,GOBP_FORMATION_OF_PRIMARY_GERM_LAYER,306,22433,80,0,,,2,
BP,human orthologues,Michaels,GOBP_FORMATION_OF_TRANSLATION_PREINITIATION_COMPLEX,306,22433,12,0,,,0,
BP,human orthologues,Michaels,GOBP_FRUCTOSE_6_PHOSPHATE_METABOLIC_PROCESS,306,22433,12,0,,,0,
BP,human orthologues,Michaels,GOBP_FRUCTOSE_METABOLIC_PROCESS,306,22433,10,0,,,,
BP,human orthologues,Michaels,GOBP_FUCOSE_METABOLIC_PROCESS,306,22433,12,0,,,,
BP,human orthologues,Michaels,GOBP_GABAERGIC_NEURON_DIFFERENTIATION,306,22433,13,0,,,0,
BP,human orthologues,Michaels,GOBP_GALACTOSE_METABOLIC_PROCESS,306,22433,12,0,,,0,
BP,human orthologues,Michaels,GOBP_GAMMA_AMINOBUTYRIC_ACID_SIGNALING_PATHWAY,306,22433,16,0,,,0,
BP,human orthologues,Michaels,GOBP_GAMMA_AMINOBUTYRIC_ACID_TRANSPORT,306,22433,15,0,,,0,
BP,human orthologues,Michaels,GOBP_GANGLION_DEVELOPMENT,306,22433,12,0,,,0,
BP,human orthologues,Michaels,GOBP_GANGLIOSIDE_BIOSYNTHETIC_PROCESS,306,22433,15,0,,,0,
BP,human orthologues,Michaels,GOBP_GANGLIOSIDE_METABOLIC_PROCESS,306,22433,26,0,,,0,
BP,human orthologues,Michaels,GOBP_GAP_JUNCTION_ASSEMBLY,306,22433,12,0,,,0,
BP,human orthologues,Michaels,GOBP_GDP_MANNOSE_METABOLIC_PROCESS,306,22433,10,0,,,0,
BP,human orthologues,Michaels,GOBP_GENOMIC_IMPRINTING,306,22433,10,0,,,,
BP,human orthologues,Michaels,GOBP_GLAND_MORPHOGENESIS,306,22433,22,0,,,2,
BP,human orthologues,Michaels,GOBP_GLIAL_CELL_DERIVED_NEUROTROPHIC_FACTOR_RECEPTOR_SIGNALING_PATHWAY,306,22433,12,0,,,0,
BP,human orthologues,Michaels,GOBP_GLIAL_CELL_PROLIFERATION,306,22433,40,0,,,2,
BP,human orthologues,Michaels,GOBP_GLOMERULAR_EPITHELIAL_CELL_DIFFERENTIATION,306,22433,13,0,,,0,
BP,human orthologues,Michaels,GOBP_GLUCAN_BIOSYNTHETIC_PROCESS,306,22433,39,0,,,0,
BP,human orthologues,Michaels,GOBP_GLUCOCORTICOID_BIOSYNTHETIC_PROCESS,306,22433,12,0,,,0,
BP,human orthologues,Michaels,GOBP_GLUCOCORTICOID_METABOLIC_PROCESS,306,22433,18,0,,,0,
BP,human orthologues,Michaels,GOBP_GLUCOSAMINE_CONTAINING_COMPOUND_CATABOLIC_PROCESS,306,22433,10,0,,,,
BP,human orthologues,Michaels,GOBP_GLUCOSE_6_PHOSPHATE_METABOLIC_PROCESS,306,22433,29,0,,,0,
BP,human orthologues,Michaels,GOBP_GLUCOSE_CATABOLIC_PROCESS,306,22433,28,0,,,0,
BP,human orthologues,Michaels,GOBP_GLUCOSYLCERAMIDE_METABOLIC_PROCESS,306,22433,12,0,,,0,
BP,human orthologues,Michaels,GOBP_GLUTAMATE_FAMILY_AMINO_ACID_BIOSYNTHETIC_PROCESS,306,22433,16,0,,,0,
BP,human orthologues,Michaels,GOBP_GLUTAMATE_SECRETION,306,22433,18,0,,,0,
BP,human orthologues,Michaels,GOBP_GLYCEROLIPID_BIOSYNTHETIC_PROCESS,306,22433,222,0,,,0,
BP,human orthologues,Michaels,GOBP_GLYCEROL_METABOLIC_PROCESS,306,22433,10,0,,,,
BP,human orthologues,Michaels,GOBP_GLYCEROPHOSPHOLIPID_BIOSYNTHETIC_PROCESS,306,22433,191,0,,,0,
BP,human orthologues,Michaels,GOBP_GLYCINE_TRANSPORT,306,22433,18,0,,,0,
BP,human orthologues,Michaels,GOBP_GLYCOLIPID_BIOSYNTHETIC_PROCESS,306,22433,80,0,,,0,
BP,human orthologues,Michaels,GOBP_GLYCOLIPID_CATABOLIC_PROCESS,306,22433,23,0,,,0,
BP,human orthologues,Michaels,GOBP_GLYCOLYTIC_PROCESS_THROUGH_FRUCTOSE_6_PHOSPHATE,306,22433,29,0,,,0,
BP,human orthologues,Michaels,GOBP_GLYCOPHAGY,306,22433,11,0,,,0,
BP,human orthologues,Michaels,GOBP_GLYCOSAMINOGLYCAN_BIOSYNTHETIC_PROCESS,306,22433,27,0,,,0,
BP,human orthologues,Michaels,GOBP_GLYCOSIDE_METABOLIC_PROCESS,306,22433,15,0,,,0,
BP,human orthologues,Michaels,GOBP_GLYCOSPHINGOLIPID_BIOSYNTHETIC_PROCESS,306,22433,41,0,,,0,
BP,human orthologues,Michaels,GOBP_GLYCOSPHINGOLIPID_METABOLIC_PROCESS,306,22433,67,0,,,0,
BP,human orthologues,Michaels,GOBP_GLYCOSYLCERAMIDE_METABOLIC_PROCESS,306,22433,19,0,,,0,
BP,human orthologues,Michaels,GOBP_GLYCOSYL_COMPOUND_BIOSYNTHETIC_PROCESS,306,22433,22,0,,,0,
BP,human orthologues,Michaels,GOBP_GLYCOSYL_COMPOUND_CATABOLIC_PROCESS,306,22433,18,0,,,0,
BP,human orthologues,Michaels,GOBP_GMP_BIOSYNTHETIC_PROCESS,306,22433,14,0,,,0,
BP,human orthologues,Michaels,GOBP_GOLGI_LUMEN_ACIDIFICATION,306,22433,13,0,,,0,
BP,human orthologues,Michaels,GOBP_GOLGI_RIBBON_FORMATION,306,22433,11,0,,,0,
BP,human orthologues,Michaels,GOBP_GOLGI_TO_ENDOSOME_TRANSPORT,306,22433,18,0,,,0,
BP,human orthologues,Michaels,GOBP_GOLGI_VESICLE_BUDDING,306,22433,10,0,,,0,
BP,human orthologues,Michaels,GOBP_GONADOTROPIN_SECRETION,306,22433,13,0,,,0,
BP,human orthologues,Michaels,GOBP_GPI_ANCHORED_PROTEIN_BIOSYNTHESIS,306,22433,30,0,,,0,
BP,human orthologues,Michaels,GOBP_GRANULOCYTE_MACROPHAGE_COLONY_STIMULATING_FACTOR_PRODUCTION,306,22433,15,0,,,,
BP,human orthologues,Michaels,GOBP_GROWTH_HORMONE_RECEPTOR_SIGNALING_PATHWAY_VIA_JAK_STAT,306,22433,10,0,,,0,
BP,human orthologues,Michaels,GOBP_GROWTH_PLATE_CARTILAGE_DEVELOPMENT,306,22433,10,0,,,,
BP,human orthologues,Michaels,GOBP_GTP_BIOSYNTHETIC_PROCESS,306,22433,10,0,,,,
BP,human orthologues,Michaels,GOBP_GTP_METABOLIC_PROCESS,306,22433,24,0,,,0,
BP,human orthologues,Michaels,GOBP_GUANINE_NUCLEOTIDE_TRANSMEMBRANE_TRANSPORT,306,22433,11,0,,,,
BP,human orthologues,Michaels,GOBP_G_PROTEIN_COUPLED_GLUTAMATE_RECEPTOR_SIGNALING_PATHWAY,306,22433,12,0,,,0,
BP,human orthologues,Michaels,GOBP_G_PROTEIN_COUPLED_OPSIN_SIGNALING_PATHWAY,306,22433,14,0,,,0,
BP,human orthologues,Michaels,GOBP_G_PROTEIN_COUPLED_PURINERGIC_NUCLEOTIDE_RECEPTOR_SIGNALING_PATHWAY,306,22433,13,0,,,,
BP,human orthologues,Michaels,GOBP_G_PROTEIN_COUPLED_RECEPTOR_INTERNALIZATION,306,22433,12,0,,,0,
BP,human orthologues,Michaels,GOBP_G_PROTEIN_COUPLED_SEROTONIN_RECEPTOR_SIGNALING_PATHWAY,306,22433,12,0,,,0,
BP,human orthologues,Michaels,GOBP_HEAD_MORPHOGENESIS,306,22433,20,0,,,0,
BP,human orthologues,Michaels,GOBP_HEART_VALVE_FORMATION,306,22433,14,0,,,0,
BP,human orthologues,Michaels,GOBP_HEMATOPOIETIC_OR_LYMPHOID_ORGAN_DEVELOPMENT,306,22433,34,0,,,0,
BP,human orthologues,Michaels,GOBP_HEPARAN_SULFATE_PROTEOGLYCAN_BIOSYNTHETIC_PROCESS,306,22433,30,0,,,0,
BP,human orthologues,Michaels,GOBP_HEPARAN_SULFATE_PROTEOGLYCAN_CATABOLIC_PROCESS,306,22433,12,0,,,0,
BP,human orthologues,Michaels,GOBP_HEPARAN_SULFATE_PROTEOGLYCAN_METABOLIC_PROCESS,306,22433,42,0,,,0,
BP,human orthologues,Michaels,GOBP_HEPATOCYTE_DIFFERENTIATION,306,22433,10,0,,,,
BP,human orthologues,Michaels,GOBP_HINDBRAIN_MORPHOGENESIS,306,22433,21,0,,,0,
BP,human orthologues,Michaels,GOBP_HIPPO_SIGNALING,306,22433,63,0,,,0,
BP,human orthologues,Michaels,GOBP_HISTONE_MRNA_CATABOLIC_PROCESS,306,22433,22,0,,,0,
BP,human orthologues,Michaels,GOBP_HISTONE_MRNA_METABOLIC_PROCESS,306,22433,28,0,,,0,
BP,human orthologues,Michaels,GOBP_HOMOCYSTEINE_METABOLIC_PROCESS,306,22433,21,0,,,0,
BP,human orthologues,Michaels,GOBP_HOMOLOGOUS_CHROMOSOME_SEGREGATION,306,22433,43,0,,,0,
BP,human orthologues,Michaels,GOBP_HOMOLOGOUS_RECOMBINATION,306,22433,68,0,,,0,
BP,human orthologues,Michaels,GOBP_HORMONE_CATABOLIC_PROCESS,306,22433,12,0,,,0,
BP,human orthologues,Michaels,GOBP_HOST_MEDIATED_ACTIVATION_OF_VIRAL_TRANSCRIPTION,306,22433,17,0,,,0,
BP,human orthologues,Michaels,GOBP_HOST_MEDIATED_SUPPRESSION_OF_VIRAL_GENOME_REPLICATION,306,22433,13,0,,,0,
BP,human orthologues,Michaels,GOBP_HYALURONAN_BIOSYNTHETIC_PROCESS,306,22433,10,0,,,0,
BP,human orthologues,Michaels,GOBP_HYDROGEN_PEROXIDE_BIOSYNTHETIC_PROCESS,306,22433,13,0,,,0,
BP,human orthologues,Michaels,GOBP_HYPEROSMOTIC_RESPONSE,306,22433,25,0,,,1,
BP,human orthologues,Michaels,GOBP_HYPOTHALAMUS_DEVELOPMENT,306,22433,16,0,,,0,
BP,human orthologues,Michaels,GOBP_ICOSANOID_SECRETION,306,22433,28,0,,,0,
BP,human orthologues,Michaels,GOBP_ICOSANOID_TRANSPORT,306,22433,41,0,,,0,
BP,human orthologues,Michaels,GOBP_IMMATURE_T_CELL_PROLIFERATION,306,22433,11,0,,,,
BP,human orthologues,Michaels,GOBP_IMMUNE_RESPONSE_INHIBITING_SIGNAL_TRANSDUCTION,306,22433,19,0,,,,
BP,human orthologues,Michaels,GOBP_IMMUNOGLOBULIN_PRODUCTION_INVOLVED_IN_IMMUNOGLOBULIN_MEDIATED_IMMUNE_RESPONSE,306,22433,40,0,,,0,
BP,human orthologues,Michaels,GOBP_IMMUNOGLOBULIN_V_D_J_RECOMBINATION,306,22433,10,0,,,0,
BP,human orthologues,Michaels,GOBP_IMPORT_INTO_THE_MITOCHONDRION,306,22433,32,0,,,0,
BP,human orthologues,Michaels,GOBP_IMP_BIOSYNTHETIC_PROCESS,306,22433,10,0,,,0,
BP,human orthologues,Michaels,GOBP_IMP_METABOLIC_PROCESS,306,22433,16,0,,,0,
BP,human orthologues,Michaels,GOBP_INDUCTION_OF_POSITIVE_CHEMOTAXIS,306,22433,11,0,,,1,
BP,human orthologues,Michaels,GOBP_INHIBITORY_POSTSYNAPTIC_POTENTIAL,306,22433,16,0,,,0,
BP,human orthologues,Michaels,GOBP_INHIBITORY_SYNAPSE_ASSEMBLY,306,22433,19,0,,,0,
BP,human orthologues,Michaels,GOBP_INNERVATION,306,22433,18,0,,,0,
BP,human orthologues,Michaels,GOBP_INNER_DYNEIN_ARM_ASSEMBLY,306,22433,16,0,,,0,
BP,human orthologues,Michaels,GOBP_INNER_EAR_RECEPTOR_CELL_STEREOCILIUM_ORGANIZATION,306,22433,14,0,,,0,
BP,human orthologues,Michaels,GOBP_INNER_MITOCHONDRIAL_MEMBRANE_ORGANIZATION,306,22433,44,0,,,0,
BP,human orthologues,Michaels,GOBP_INOSITOL_TRISPHOSPHATE_METABOLIC_PROCESS,306,22433,10,0,,,,
BP,human orthologues,Michaels,GOBP_INTERFERON_ALPHA_PRODUCTION,306,22433,27,0,,,0,
BP,human orthologues,Michaels,GOBP_INTERLEUKIN_10_MEDIATED_SIGNALING_PATHWAY,306,22433,11,0,,,,
BP,human orthologues,Michaels,GOBP_INTERLEUKIN_13_PRODUCTION,306,22433,24,0,,,0,
BP,human orthologues,Michaels,GOBP_INTERLEUKIN_17_MEDIATED_SIGNALING_PATHWAY,306,22433,16,0,,,0,
BP,human orthologues,Michaels,GOBP_INTERLEUKIN_18_MEDIATED_SIGNALING_PATHWAY,306,22433,10,0,,,,
BP,human orthologues,Michaels,GOBP_INTERLEUKIN_18_PRODUCTION,306,22433,10,0,,,,
BP,human orthologues,Michaels,GOBP_INTERLEUKIN_1_MEDIATED_SIGNALING_PATHWAY,306,22433,34,0,,,0,
BP,human orthologues,Michaels,GOBP_INTERMEMBRANE_LIPID_TRANSFER,306,22433,50,0,,,0,
BP,human orthologues,Michaels,GOBP_INTERSTRAND_CROSS_LINK_REPAIR,306,22433,40,0,,,0,
BP,human orthologues,Michaels,GOBP_INTESTINAL_EPITHELIAL_CELL_DIFFERENTIATION,306,22433,12,0,,,,
BP,human orthologues,Michaels,GOBP_INTRACELLULAR_AMINO_ACID_HOMEOSTASIS,306,22433,12,0,,,0,
BP,human orthologues,Michaels,GOBP_INTRACELLULAR_COPPER_ION_HOMEOSTASIS,306,22433,14,0,,,1,
BP,human orthologues,Michaels,GOBP_INTRACELLULAR_MRNA_LOCALIZATION,306,22433,17,0,,,0,
BP,human orthologues,Michaels,GOBP_INTRACELLULAR_PH_REDUCTION,306,22433,55,0,,,0,
BP,human orthologues,Michaels,GOBP_INTRACELLULAR_POTASSIUM_ION_HOMEOSTASIS,306,22433,21,0,,,1,
BP,human orthologues,Michaels,GOBP_INTRACELLULAR_SODIUM_ION_HOMEOSTASIS,306,22433,23,0,,,0,
BP,human orthologues,Michaels,GOBP_INTRACELLULAR_TRIGLYCERIDE_HOMEOSTASIS,306,22433,10,0,,,0,
BP,human orthologues,Michaels,GOBP_INTRACELLULAR_ZINC_ION_HOMEOSTASIS,306,22433,27,0,,,0,
BP,human orthologues,Michaels,GOBP_INTRACILIARY_ANTEROGRADE_TRANSPORT,306,22433,21,0,,,0,
BP,human orthologues,Michaels,GOBP_INTRACILIARY_RETROGRADE_TRANSPORT,306,22433,21,0,,,0,
BP,human orthologues,Michaels,GOBP_INTRACILIARY_TRANSPORT,306,22433,50,0,,,0,
BP,human orthologues,Michaels,GOBP_INTRA_GOLGI_VESICLE_MEDIATED_TRANSPORT,306,22433,35,0,,,0,
BP,human orthologues,Michaels,GOBP_INTRINSIC_APOPTOTIC_SIGNALING_PATHWAY_IN_RESPONSE_TO_ENDOPLASMIC_RETICULUM_STRESS,306,22433,60,0,,,0,
BP,human orthologues,Michaels,GOBP_IRE1_MEDIATED_UNFOLDED_PROTEIN_RESPONSE,306,22433,24,0,,,0,
BP,human orthologues,Michaels,GOBP_IRES_DEPENDENT_VIRAL_TRANSLATIONAL_INITIATION,306,22433,11,0,,,0,
BP,human orthologues,Michaels,GOBP_IRON_COORDINATION_ENTITY_TRANSPORT,306,22433,11,0,,,,
BP,human orthologues,Michaels,GOBP_IRON_ION_TRANSMEMBRANE_TRANSPORT,306,22433,20,0,,,0,
BP,human orthologues,Michaels,GOBP_KIDNEY_MESENCHYME_DEVELOPMENT,306,22433,13,0,,,0,
BP,human orthologues,Michaels,GOBP_KIDNEY_MORPHOGENESIS,306,22433,58,0,,,1,
BP,human orthologues,Michaels,GOBP_KINETOCHORE_ORGANIZATION,306,22433,30,0,,,0,
BP,human orthologues,Michaels,GOBP_LABYRINTHINE_LAYER_DEVELOPMENT,306,22433,10,0,,,0,
BP,human orthologues,Michaels,GOBP_LACTATE_METABOLIC_PROCESS,306,22433,10,0,,,,
BP,human orthologues,Michaels,GOBP_LACTATION,306,22433,20,0,,,0,
BP,human orthologues,Michaels,GOBP_LATERAL_MESODERM_DEVELOPMENT,306,22433,12,0,,,0,
BP,human orthologues,Michaels,GOBP_LATE_ENDOSOME_TO_LYSOSOME_TRANSPORT,306,22433,23,0,,,0,
BP,human orthologues,Michaels,GOBP_LATE_ENDOSOME_TO_VACUOLE_TRANSPORT,306,22433,32,0,,,0,
BP,human orthologues,Michaels,GOBP_LATE_ENDOSOME_TO_VACUOLE_TRANSPORT_VIA_MULTIVESICULAR_BODY_SORTING_PATHWAY,306,22433,23,0,,,0,
BP,human orthologues,Michaels,GOBP_LENS_MORPHOGENESIS_IN_CAMERA_TYPE_EYE,306,22433,13,0,,,0,
BP,human orthologues,Michaels,GOBP_LIPID_DROPLET_FORMATION,306,22433,16,0,,,0,
BP,human orthologues,Michaels,GOBP_LIPID_DROPLET_ORGANIZATION,306,22433,37,0,,,0,
BP,human orthologues,Michaels,GOBP_LIPID_MODIFICATION,306,22433,161,0,,,0,
BP,human orthologues,Michaels,GOBP_LIPID_OXIDATION,306,22433,99,0,,,0,
BP,human orthologues,Michaels,GOBP_LIPOSACCHARIDE_METABOLIC_PROCESS,306,22433,107,0,,,0,
BP,human orthologues,Michaels,GOBP_LIVER_REGENERATION,306,22433,24,0,,,1,
BP,human orthologues,Michaels,GOBP_LOCOMOTOR_RHYTHM,306,22433,12,0,,,0,
BP,human orthologues,Michaels,GOBP_LONG_CHAIN_FATTY_ACYL_COA_BIOSYNTHETIC_PROCESS,306,22433,19,0,,,0,
BP,human orthologues,Michaels,GOBP_LONG_CHAIN_FATTY_ACYL_COA_METABOLIC_PROCESS,306,22433,24,0,,,0,
BP,human orthologues,Michaels,GOBP_LONG_TERM_SYNAPTIC_DEPRESSION,306,22433,24,0,,,0,
BP,human orthologues,Michaels,GOBP_LOOP_OF_HENLE_DEVELOPMENT,306,22433,10,0,,,0,
BP,human orthologues,Michaels,GOBP_LUNG_ALVEOLUS_DEVELOPMENT,306,22433,16,0,,,0,
BP,human orthologues,Michaels,GOBP_LUNG_EPITHELIUM_DEVELOPMENT,306,22433,18,0,,,1,
BP,human orthologues,Michaels,GOBP_LYMPHANGIOGENESIS,306,22433,13,0,,,0,
BP,human orthologues,Michaels,GOBP_LYMPHOCYTE_COSTIMULATION,306,22433,37,0,,,0,
BP,human orthologues,Michaels,GOBP_LYMPHOID_PROGENITOR_CELL_DIFFERENTIATION,306,22433,17,0,,,0,
BP,human orthologues,Michaels,GOBP_LYMPH_VESSEL_DEVELOPMENT,306,22433,21,0,,,0,
BP,human orthologues,Michaels,GOBP_LYMPH_VESSEL_MORPHOGENESIS,306,22433,16,0,,,0,
BP,human orthologues,Michaels,GOBP_LYSOSOMAL_LUMEN_ACIDIFICATION,306,22433,24,0,,,0,
BP,human orthologues,Michaels,GOBP_LYSOSOMAL_MEMBRANE_ORGANIZATION,306,22433,19,0,,,0,
BP,human orthologues,Michaels,GOBP_L_ALANINE_TRANSPORT,306,22433,10,0,,,,
BP,human orthologues,Michaels,GOBP_L_ALPHA_AMINO_ACID_TRANSMEMBRANE_TRANSPORT,306,22433,61,0,,,2,
BP,human orthologues,Michaels,GOBP_L_AMINO_ACID_TRANSPORT,306,22433,79,0,,,1,
BP,human orthologues,Michaels,GOBP_L_ARGININE_TRANSMEMBRANE_TRANSPORT,306,22433,16,0,,,0,
BP,human orthologues,Michaels,GOBP_L_ASPARTATE_TRANSMEMBRANE_TRANSPORT,306,22433,11,0,,,1,
BP,human orthologues,Michaels,GOBP_L_GLUTAMATE_CATABOLIC_PROCESS,306,22433,10,0,,,,
BP,human orthologues,Michaels,GOBP_L_GLUTAMATE_IMPORT,306,22433,32,0,,,2,
BP,human orthologues,Michaels,GOBP_L_GLUTAMATE_IMPORT_ACROSS_PLASMA_MEMBRANE,306,22433,13,0,,,1,
BP,human orthologues,Michaels,GOBP_L_GLUTAMATE_TRANSMEMBRANE_TRANSPORT,306,22433,26,0,,,2,
BP,human orthologues,Michaels,GOBP_L_GLUTAMINE_CATABOLIC_PROCESS,306,22433,10,0,,,,
BP,human orthologues,Michaels,GOBP_L_GLUTAMINE_METABOLIC_PROCESS,306,22433,20,0,,,0,
BP,human orthologues,Michaels,GOBP_L_LEUCINE_METABOLIC_PROCESS,306,22433,10,0,,,0,
BP,human orthologues,Michaels,GOBP_L_LEUCINE_TRANSPORT,306,22433,10,0,,,,
BP,human orthologues,Michaels,GOBP_L_LYSINE_CATABOLIC_PROCESS,306,22433,11,0,,,0,
BP,human orthologues,Michaels,GOBP_L_LYSINE_TRANSMEMBRANE_TRANSPORT,306,22433,11,0,,,,
BP,human orthologues,Michaels,GOBP_L_METHIONINE_CYCLE,306,22433,10,0,,,0,
BP,human orthologues,Michaels,GOBP_L_METHIONINE_METABOLIC_PROCESS,306,22433,17,0,,,0,
BP,human orthologues,Michaels,GOBP_L_SERINE_METABOLIC_PROCESS,306,22433,10,0,,,,
BP,human orthologues,Michaels,GOBP_L_VALINE_CATABOLIC_PROCESS,306,22433,10,0,,,0,
BP,human orthologues,Michaels,GOBP_MACROMOLECULE_DEPALMITOYLATION,306,22433,15,0,,,0,
BP,human orthologues,Michaels,GOBP_MACROPHAGE_PROLIFERATION,306,22433,10,0,,,1,
BP,human orthologues,Michaels,GOBP_MACROPINOCYTOSIS,306,22433,10,0,,,0,
BP,human orthologues,Michaels,GOBP_MAGNESIUM_ION_TRANSMEMBRANE_TRANSPORT,306,22433,19,0,,,0,
BP,human orthologues,Michaels,GOBP_MAINTENANCE_OF_CELL_POLARITY,306,22433,12,0,,,0,
BP,human orthologues,Michaels,GOBP_MAINTENANCE_OF_GASTROINTESTINAL_EPITHELIUM,306,22433,17,0,,,0,
BP,human orthologues,Michaels,GOBP_MAINTENANCE_OF_POSTSYNAPTIC_DENSITY_STRUCTURE,306,22433,10,0,,,0,
BP,human orthologues,Michaels,GOBP_MAINTENANCE_OF_POSTSYNAPTIC_SPECIALIZATION_STRUCTURE,306,22433,16,0,,,0,
BP,human orthologues,Michaels,GOBP_MAINTENANCE_OF_PROTEIN_LOCALIZATION_IN_ENDOPLASMIC_RETICULUM,306,22433,10,0,,,0,
BP,human orthologues,Michaels,GOBP_MAINTENANCE_OF_PROTEIN_LOCALIZATION_IN_ORGANELLE,306,22433,35,0,,,0,
BP,human orthologues,Michaels,GOBP_MAINTENANCE_OF_PROTEIN_LOCATION_IN_NUCLEUS,306,22433,20,0,,,0,
BP,human orthologues,Michaels,GOBP_MAINTENANCE_OF_SISTER_CHROMATID_COHESION,306,22433,16,0,,,0,
BP,human orthologues,Michaels,GOBP_MAINTENANCE_OF_SYNAPSE_STRUCTURE,306,22433,34,0,,,0,
BP,human orthologues,Michaels,GOBP_MALE_MEIOSIS_I,306,22433,18,0,,,0,
BP,human orthologues,Michaels,GOBP_MALE_MEIOTIC_NUCLEAR_DIVISION,306,22433,35,0,,,0,
BP,human orthologues,Michaels,GOBP_MANGANESE_ION_TRANSPORT,306,22433,12,0,,,0,
BP,human orthologues,Michaels,GOBP_MARGINAL_ZONE_B_CELL_DIFFERENTIATION,306,22433,10,0,,,0,
BP,human orthologues,Michaels,GOBP_MATERNAL_PLACENTA_DEVELOPMENT,306,22433,17,0,,,1,
BP,human orthologues,Michaels,GOBP_MATING_BEHAVIOR,306,22433,15,0,,,0,
BP,human orthologues,Michaels,GOBP_MATURATION_OF_5_8S_RRNA,306,22433,45,0,,,0,
BP,human orthologues,Michaels,GOBP_MATURATION_OF_5_8S_RRNA_FROM_TRICISTRONIC_RRNA_TRANSCRIPT_SSU_RRNA_5_8S_RRNA_LSU_RRNA,306,22433,38,0,,,0,
BP,human orthologues,Michaels,GOBP_MATURATION_OF_LSU_RRNA,306,22433,34,0,,,1,
BP,human orthologues,Michaels,GOBP_MATURATION_OF_LSU_RRNA_FROM_TRICISTRONIC_RRNA_TRANSCRIPT_SSU_RRNA_5_8S_RRNA_LSU_RRNA,306,22433,28,0,,,0,
BP,human orthologues,Michaels,GOBP_MATURATION_OF_SSU_RRNA,306,22433,71,0,,,1,
BP,human orthologues,Michaels,GOBP_MATURATION_OF_SSU_RRNA_FROM_TRICISTRONIC_RRNA_TRANSCRIPT_SSU_RRNA_5_8S_RRNA_LSU_RRNA,306,22433,38,0,,,1,
BP,human orthologues,Michaels,GOBP_MDA_5_SIGNALING_PATHWAY,306,22433,10,0,,,,
BP,human orthologues,Michaels,GOBP_MEDIUM_CHAIN_FATTY_ACID_METABOLIC_PROCESS,306,22433,12,0,,,,
BP,human orthologues,Michaels,GOBP_MEIOSIS_I_CELL_CYCLE_PROCESS,306,22433,110,0,,,0,
BP,human orthologues,Michaels,GOBP_MEIOTIC_CELL_CYCLE,306,22433,219,0,,,0,
BP,human orthologues,Michaels,GOBP_MEIOTIC_CELL_CYCLE_PHASE_TRANSITION,306,22433,12,0,,,0,
BP,human orthologues,Michaels,GOBP_MEIOTIC_CELL_CYCLE_PROCESS,306,22433,166,0,,,0,
BP,human orthologues,Michaels,GOBP_MEIOTIC_CHROMOSOME_SEGREGATION,306,22433,60,0,,,0,
BP,human orthologues,Michaels,GOBP_MEIOTIC_SISTER_CHROMATID_COHESION,306,22433,18,0,,,0,
BP,human orthologues,Michaels,GOBP_MEIOTIC_SPINDLE_ORGANIZATION,306,22433,13,0,,,0,
BP,human orthologues,Michaels,GOBP_MEMBRANE_DEPOLARIZATION_DURING_CARDIAC_MUSCLE_CELL_ACTION_POTENTIAL,306,22433,22,0,,,0,
BP,human orthologues,Michaels,GOBP_MEMBRANE_DISASSEMBLY,306,22433,13,0,,,0,
BP,human orthologues,Michaels,GOBP_MEMBRANE_DOCKING,306,22433,19,0,,,0,
BP,human orthologues,Michaels,GOBP_MEMBRANE_FISSION,306,22433,45,0,,,0,
BP,human orthologues,Michaels,GOBP_MEMBRANE_PROTEIN_INTRACELLULAR_DOMAIN_PROTEOLYSIS,306,22433,12,0,,,0,
BP,human orthologues,Michaels,GOBP_MESENCHYMAL_CELL_MIGRATION,306,22433,24,0,,,1,
BP,human orthologues,Michaels,GOBP_MESENCHYMAL_CELL_PROLIFERATION,306,22433,22,0,,,0,
BP,human orthologues,Michaels,GOBP_MESENCHYMAL_STEM_CELL_DIFFERENTIATION,306,22433,12,0,,,1,
BP,human orthologues,Michaels,GOBP_MESENCHYMAL_TO_EPITHELIAL_TRANSITION,306,22433,15,0,,,1,
BP,human orthologues,Michaels,GOBP_MESENCHYME_MORPHOGENESIS,306,22433,41,0,,,0,
BP,human orthologues,Michaels,GOBP_MESODERMAL_CELL_DIFFERENTIATION,306,22433,20,0,,,1,
BP,human orthologues,Michaels,GOBP_MESODERM_MORPHOGENESIS,306,22433,34,0,,,1,
BP,human orthologues,Michaels,GOBP_MESONEPHRIC_TUBULE_MORPHOGENESIS,306,22433,40,0,,,1,
BP,human orthologues,Michaels,GOBP_MESONEPHROS_DEVELOPMENT,306,22433,68,0,,,1,
BP,human orthologues,Michaels,GOBP_METABOLIC_COMPOUND_SALVAGE,306,22433,41,0,,,0,
BP,human orthologues,Michaels,GOBP_METALLO_SULFUR_CLUSTER_ASSEMBLY,306,22433,28,0,,,0,
BP,human orthologues,Michaels,GOBP_METANEPHRIC_EPITHELIUM_DEVELOPMENT,306,22433,18,0,,,1,
BP,human orthologues,Michaels,GOBP_METANEPHRIC_NEPHRON_MORPHOGENESIS,306,22433,19,0,,,0,
BP,human orthologues,Michaels,GOBP_METANEPHRIC_RENAL_VESICLE_MORPHOGENESIS,306,22433,10,0,,,,
BP,human orthologues,Michaels,GOBP_METANEPHROS_MORPHOGENESIS,306,22433,23,0,,,2,
BP,human orthologues,Michaels,GOBP_METHYLATION,306,22433,115,0,,,0,
BP,human orthologues,Michaels,GOBP_MICROAUTOPHAGY,306,22433,22,0,,,0,
BP,human orthologues,Michaels,GOBP_MICROTUBULE_ANCHORING,306,22433,24,0,,,0,
BP,human orthologues,Michaels,GOBP_MICROTUBULE_ANCHORING_AT_MICROTUBULE_ORGANIZING_CENTER,306,22433,14,0,,,0,
BP,human orthologues,Michaels,GOBP_MICROTUBULE_BUNDLE_FORMATION,306,22433,111,0,,,1,
BP,human orthologues,Michaels,GOBP_MICROTUBULE_ORGANIZING_CENTER_LOCALIZATION,306,22433,23,0,,,0,
BP,human orthologues,Michaels,GOBP_MICROVILLUS_ASSEMBLY,306,22433,13,0,,,0,
BP,human orthologues,Michaels,GOBP_MICROVILLUS_ORGANIZATION,306,22433,20,0,,,0,
BP,human orthologues,Michaels,GOBP_MIDBODY_ABSCISSION,306,22433,23,0,,,0,
BP,human orthologues,Michaels,GOBP_MIDBRAIN_DOPAMINERGIC_NEURON_DIFFERENTIATION,306,22433,12,0,,,1,
BP,human orthologues,Michaels,GOBP_MIRNA_CATABOLIC_PROCESS,306,22433,16,0,,,0,
BP,human orthologues,Michaels,GOBP_MIRNA_MEDIATED_GENE_SILENCING_BY_INHIBITION_OF_TRANSLATION,306,22433,21,0,,,0,
BP,human orthologues,Michaels,GOBP_MISMATCH_REPAIR,306,22433,31,0,,,0,
BP,human orthologues,Michaels,GOBP_MITOCHONDRIAL_CALCIUM_ION_HOMEOSTASIS,306,22433,20,0,,,0,
BP,human orthologues,Michaels,GOBP_MITOCHONDRIAL_CALCIUM_ION_TRANSMEMBRANE_TRANSPORT,306,22433,22,0,,,0,
BP,human orthologues,Michaels,GOBP_MITOCHONDRIAL_DNA_METABOLIC_PROCESS,306,22433,17,0,,,0,
BP,human orthologues,Michaels,GOBP_MITOCHONDRIAL_DNA_REPLICATION,306,22433,13,0,,,0,
BP,human orthologues,Michaels,GOBP_MITOCHONDRIAL_ELECTRON_TRANSPORT_CYTOCHROME_C_TO_OXYGEN,306,22433,18,0,,,0,
BP,human orthologues,Michaels,GOBP_MITOCHONDRIAL_ELECTRON_TRANSPORT_UBIQUINOL_TO_CYTOCHROME_C,306,22433,11,0,,,0,
BP,human orthologues,Michaels,GOBP_MITOCHONDRIAL_FISSION,306,22433,40,0,,,0,
BP,human orthologues,Michaels,GOBP_MITOCHONDRIAL_FRAGMENTATION_INVOLVED_IN_APOPTOTIC_PROCESS,306,22433,11,0,,,0,
BP,human orthologues,Michaels,GOBP_MITOCHONDRIAL_FUSION,306,22433,36,0,,,0,
BP,human orthologues,Michaels,GOBP_MITOCHONDRIAL_GENE_EXPRESSION,306,22433,169,0,,,0,
BP,human orthologues,Michaels,GOBP_MITOCHONDRIAL_LARGE_RIBOSOMAL_SUBUNIT_ASSEMBLY,306,22433,17,0,,,0,
BP,human orthologues,Michaels,GOBP_MITOCHONDRIAL_MEMBRANE_ORGANIZATION,306,22433,56,0,,,0,
BP,human orthologues,Michaels,GOBP_MITOCHONDRIAL_OUTER_MEMBRANE_PERMEABILIZATION,306,22433,25,0,,,0,
BP,human orthologues,Michaels,GOBP_MITOCHONDRIAL_PROTEIN_CATABOLIC_PROCESS,306,22433,10,0,,,,
BP,human orthologues,Michaels,GOBP_MITOCHONDRIAL_PROTEIN_IMPORT_PATHWAY,306,22433,43,0,,,0,
BP,human orthologues,Michaels,GOBP_MITOCHONDRIAL_RESPIRATORY_CHAIN_COMPLEX_ASSEMBLY,306,22433,97,0,,,0,
BP,human orthologues,Michaels,GOBP_MITOCHONDRIAL_RIBOSOME_ASSEMBLY,306,22433,28,0,,,0,
BP,human orthologues,Michaels,GOBP_MITOCHONDRIAL_RNA_METABOLIC_PROCESS,306,22433,61,0,,,0,
BP,human orthologues,Michaels,GOBP_MITOCHONDRIAL_RNA_MODIFICATION,306,22433,17,0,,,0,
BP,human orthologues,Michaels,GOBP_MITOCHONDRIAL_RNA_PROCESSING,306,22433,30,0,,,0,
BP,human orthologues,Michaels,GOBP_MITOCHONDRIAL_TRANSCRIPTION,306,22433,17,0,,,0,
BP,human orthologues,Michaels,GOBP_MITOCHONDRIAL_TRANSLATION,306,22433,130,0,,,0,
BP,human orthologues,Michaels,GOBP_MITOCHONDRIAL_TRANSMEMBRANE_TRANSPORT,306,22433,51,0,,,0,
BP,human orthologues,Michaels,GOBP_MITOCHONDRIAL_TRANSPORT,306,22433,77,0,,,0,
BP,human orthologues,Michaels,GOBP_MITOCHONDRIAL_TRNA_MODIFICATION,306,22433,14,0,,,0,
BP,human orthologues,Michaels,GOBP_MITOCHONDRIAL_TRNA_PROCESSING,306,22433,18,0,,,0,
BP,human orthologues,Michaels,GOBP_MITOCHONDRION_DISTRIBUTION,306,22433,14,0,,,0,
BP,human orthologues,Michaels,GOBP_MITOCHONDRION_LOCALIZATION,306,22433,55,0,,,0,
BP,human orthologues,Michaels,GOBP_MITOPHAGY,306,22433,92,0,,,0,
BP,human orthologues,Michaels,GOBP_MITOTIC_CHROMOSOME_CONDENSATION,306,22433,19,0,,,0,
BP,human orthologues,Michaels,GOBP_MITOTIC_CYTOKINETIC_PROCESS,306,22433,38,0,,,0,
BP,human orthologues,Michaels,GOBP_MITOTIC_DNA_REPLICATION,306,22433,16,0,,,0,
BP,human orthologues,Michaels,GOBP_MITOTIC_DNA_REPLICATION_CHECKPOINT_SIGNALING,306,22433,11,0,,,0,
BP,human orthologues,Michaels,GOBP_MITOTIC_INTRA_S_DNA_DAMAGE_CHECKPOINT_SIGNALING,306,22433,18,0,,,0,
BP,human orthologues,Michaels,GOBP_MITOTIC_METAPHASE_CHROMOSOME_ALIGNMENT,306,22433,66,0,,,0,
BP,human orthologues,Michaels,GOBP_MITOTIC_NUCLEAR_MEMBRANE_ORGANIZATION,306,22433,10,0,,,0,
BP,human orthologues,Michaels,GOBP_MITOTIC_RECOMBINATION,306,22433,24,0,,,0,
BP,human orthologues,Michaels,GOBP_MITOTIC_SISTER_CHROMATID_COHESION,306,22433,35,0,,,0,
BP,human orthologues,Michaels,GOBP_MITOTIC_SISTER_CHROMATID_SEPARATION,306,22433,71,0,,,0,
BP,human orthologues,Michaels,GOBP_MITOTIC_SPINDLE_MIDZONE_ASSEMBLY,306,22433,11,0,,,,
BP,human orthologues,Michaels,GOBP_MITRAL_VALVE_DEVELOPMENT,306,22433,13,0,,,0,
BP,human orthologues,Michaels,GOBP_MODIFIED_AMINO_ACID_CATABOLIC_PROCESS,306,22433,29,0,,,0,
BP,human orthologues,Michaels,GOBP_MODIFIED_AMINO_ACID_TRANSPORT,306,22433,38,0,,,0,
BP,human orthologues,Michaels,GOBP_MONOCARBOXYLIC_ACID_CATABOLIC_PROCESS,306,22433,110,0,,,0,
BP,human orthologues,Michaels,GOBP_MONOCYTE_ACTIVATION,306,22433,13,0,,,1,
BP,human orthologues,Michaels,GOBP_MONOSACCHARIDE_BIOSYNTHETIC_PROCESS,306,22433,76,0,,,0,
BP,human orthologues,Michaels,GOBP_MONOSACCHARIDE_CATABOLIC_PROCESS,306,22433,52,0,,,0,
BP,human orthologues,Michaels,GOBP_MOTILE_CILIUM_ASSEMBLY,306,22433,65,0,,,1,
BP,human orthologues,Michaels,GOBP_MRNA_3_END_PROCESSING,306,22433,50,0,,,0,
BP,human orthologues,Michaels,GOBP_MRNA_CIS_SPLICING_VIA_SPLICEOSOME,306,22433,38,0,,,0,
BP,human orthologues,Michaels,GOBP_MRNA_MODIFICATION,306,22433,24,0,,,0,
BP,human orthologues,Michaels,GOBP_MRNA_PSEUDOURIDINE_SYNTHESIS,306,22433,11,0,,,0,
BP,human orthologues,Michaels,GOBP_MRNA_SPLICE_SITE_RECOGNITION,306,22433,29,0,,,0,
BP,human orthologues,Michaels,GOBP_MRNA_TRANSPORT,306,22433,80,0,,,0,
BP,human orthologues,Michaels,GOBP_MULTICELLULAR_ORGANISMAL_MOVEMENT,306,22433,50,0,,,0,
BP,human orthologues,Michaels,GOBP_MULTICELLULAR_ORGANISM_GROWTH,306,22433,30,0,,,0,
BP,human orthologues,Michaels,GOBP_MULTIVESICULAR_BODY_LYSOSOME_FUSION,306,22433,12,0,,,0,
BP,human orthologues,Michaels,GOBP_MULTIVESICULAR_BODY_ORGANIZATION,306,22433,33,0,,,0,
BP,human orthologues,Michaels,GOBP_MULTI_CILIATED_EPITHELIAL_CELL_DIFFERENTIATION,306,22433,12,0,,,1,
BP,human orthologues,Michaels,GOBP_MYD88_INDEPENDENT_TOLL_LIKE_RECEPTOR_SIGNALING_PATHWAY,306,22433,16,0,,,0,
BP,human orthologues,Michaels,GOBP_MYELIN_MAINTENANCE,306,22433,15,0,,,0,
BP,human orthologues,Michaels,GOBP_MYELOID_DENDRITIC_CELL_ACTIVATION,306,22433,17,0,,,0,
BP,human orthologues,Michaels,GOBP_MYELOID_DENDRITIC_CELL_DIFFERENTIATION,306,22433,10,0,,,,
BP,human orthologues,Michaels,GOBP_MYOTUBE_CELL_DEVELOPMENT,306,22433,19,0,,,0,
BP,human orthologues,Michaels,GOBP_NADH_DEHYDROGENASE_COMPLEX_ASSEMBLY,306,22433,39,0,,,0,
BP,human orthologues,Michaels,GOBP_NADPH_REGENERATION,306,22433,25,0,,,0,
BP,human orthologues,Michaels,GOBP_NADPPLUS_METABOLIC_PROCESS,306,22433,36,0,,,0,
BP,human orthologues,Michaels,GOBP_NATURAL_KILLER_CELL_PROLIFERATION,306,22433,15,0,,,0,
BP,human orthologues,Michaels,GOBP_NEGATIVE_ADAPTATION_OF_SIGNALING_PATHWAY,306,22433,19,0,,,0,
BP,human orthologues,Michaels,GOBP_NEGATIVE_CHEMOTAXIS,306,22433,42,0,,,0,
BP,human orthologues,Michaels,GOBP_NEGATIVE_REGULATION_OF_ADENYLATE_CYCLASE_ACTIVATING_G_PROTEIN_COUPLED_RECEPTOR_SIGNALING_PATHWAY,306,22433,13,0,,,0,
BP,human orthologues,Michaels,GOBP_NEGATIVE_REGULATION_OF_ADIPOSE_TISSUE_DEVELOPMENT,306,22433,10,0,,,,
BP,human orthologues,Michaels,GOBP_NEGATIVE_REGULATION_OF_ALPHA_BETA_T_CELL_PROLIFERATION,306,22433,11,0,,,,
BP,human orthologues,Michaels,GOBP_NEGATIVE_REGULATION_OF_AMINE_TRANSPORT,306,22433,20,0,,,0,
BP,human orthologues,Michaels,GOBP_NEGATIVE_REGULATION_OF_AMINO_ACID_TRANSPORT,306,22433,12,0,,,0,
BP,human orthologues,Michaels,GOBP_NEGATIVE_REGULATION_OF_ANOIKIS,306,22433,18,0,,,0,
BP,human orthologues,Michaels,GOBP_NEGATIVE_REGULATION_OF_ATP_DEPENDENT_ACTIVITY,306,22433,12,0,,,0,
BP,human orthologues,Michaels,GOBP_NEGATIVE_REGULATION_OF_AUTOPHAGOSOME_ASSEMBLY,306,22433,10,0,,,0,
BP,human orthologues,Michaels,GOBP_NEGATIVE_REGULATION_OF_AXONOGENESIS,306,22433,32,0,,,1,
BP,human orthologues,Michaels,GOBP_NEGATIVE_REGULATION_OF_AXON_EXTENSION,306,22433,16,0,,,0,
BP,human orthologues,Michaels,GOBP_NEGATIVE_REGULATION_OF_BEHAVIOR,306,22433,10,0,,,0,
BP,human orthologues,Michaels,GOBP_NEGATIVE_REGULATION_OF_BIOMINERAL_TISSUE_DEVELOPMENT,306,22433,23,0,,,1,
BP,human orthologues,Michaels,GOBP_NEGATIVE_REGULATION_OF_BLOOD_CIRCULATION,306,22433,17,0,,,0,
BP,human orthologues,Michaels,GOBP_NEGATIVE_REGULATION_OF_BONE_MINERALIZATION,306,22433,12,0,,,1,
BP,human orthologues,Michaels,GOBP_NEGATIVE_REGULATION_OF_BONE_REMODELING,306,22433,16,0,,,1,
BP,human orthologues,Michaels,GOBP_NEGATIVE_REGULATION_OF_CALCINEURIN_MEDIATED_SIGNALING,306,22433,11,0,,,0,
BP,human orthologues,Michaels,GOBP_NEGATIVE_REGULATION_OF_CALCIUM_ION_TRANSMEMBRANE_TRANSPORT,306,22433,32,0,,,0,
BP,human orthologues,Michaels,GOBP_NEGATIVE_REGULATION_OF_CALCIUM_ION_TRANSMEMBRANE_TRANSPORTER_ACTIVITY,306,22433,12,0,,,0,
BP,human orthologues,Michaels,GOBP_NEGATIVE_REGULATION_OF_CALCIUM_ION_TRANSPORT,306,22433,42,0,,,1,
BP,human orthologues,Michaels,GOBP_NEGATIVE_REGULATION_OF_CARDIAC_MUSCLE_TISSUE_GROWTH,306,22433,15,0,,,1,
BP,human orthologues,Michaels,GOBP_NEGATIVE_REGULATION_OF_CARDIOCYTE_DIFFERENTIATION,306,22433,10,0,,,,
BP,human orthologues,Michaels,GOBP_NEGATIVE_REGULATION_OF_CARTILAGE_DEVELOPMENT,306,22433,17,0,,,1,
BP,human orthologues,Michaels,GOBP_NEGATIVE_REGULATION_OF_CATECHOLAMINE_SECRETION,306,22433,10,0,,,,
BP,human orthologues,Michaels,GOBP_NEGATIVE_REGULATION_OF_CELLULAR_RESPONSE_TO_HYPOXIA,306,22433,12,0,,,0,
BP,human orthologues,Michaels,GOBP_NEGATIVE_REGULATION_OF_CELLULAR_SENESCENCE,306,22433,19,0,,,0,
BP,human orthologues,Michaels,GOBP_NEGATIVE_REGULATION_OF_CELL_DIVISION,306,22433,12,0,,,0,
BP,human orthologues,Michaels,GOBP_NEGATIVE_REGULATION_OF_CELL_GROWTH_INVOLVED_IN_CARDIAC_MUSCLE_CELL_DEVELOPMENT,306,22433,11,0,,,1,
BP,human orthologues,Michaels,GOBP_NEGATIVE_REGULATION_OF_CGAS_STING_SIGNALING_PATHWAY,306,22433,18,0,,,0,
BP,human orthologues,Michaels,GOBP_NEGATIVE_REGULATION_OF_CHOLESTEROL_STORAGE,306,22433,10,0,,,,
BP,human orthologues,Michaels,GOBP_NEGATIVE_REGULATION_OF_CHROMATIN_ORGANIZATION,306,22433,13,0,,,0,
BP,human orthologues,Michaels,GOBP_NEGATIVE_REGULATION_OF_CHROMOSOME_ORGANIZATION,306,22433,106,0,,,0,
BP,human orthologues,Michaels,GOBP_NEGATIVE_REGULATION_OF_CILIUM_ASSEMBLY,306,22433,26,0,,,0,
BP,human orthologues,Michaels,GOBP_NEGATIVE_REGULATION_OF_CIRCADIAN_RHYTHM,306,22433,12,0,,,0,
BP,human orthologues,Michaels,GOBP_NEGATIVE_REGULATION_OF_COMPLEMENT_ACTIVATION,306,22433,13,0,,,0,
BP,human orthologues,Michaels,GOBP_NEGATIVE_REGULATION_OF_CYTOKINE_PRODUCTION_INVOLVED_IN_IMMUNE_RESPONSE,306,22433,22,0,,,0,
BP,human orthologues,Michaels,GOBP_NEGATIVE_REGULATION_OF_CYTOPLASMIC_TRANSLATION,306,22433,15,0,,,0,
BP,human orthologues,Michaels,GOBP_NEGATIVE_REGULATION_OF_DEFENSE_RESPONSE_TO_VIRUS,306,22433,15,0,,,0,
BP,human orthologues,Michaels,GOBP_NEGATIVE_REGULATION_OF_DNA_RECOMBINATION,306,22433,44,0,,,0,
BP,human orthologues,Michaels,GOBP_NEGATIVE_REGULATION_OF_DNA_REPAIR,306,22433,40,0,,,0,
BP,human orthologues,Michaels,GOBP_NEGATIVE_REGULATION_OF_DNA_REPLICATION,306,22433,25,0,,,0,
BP,human orthologues,Michaels,GOBP_NEGATIVE_REGULATION_OF_DNA_TEMPLATED_DNA_REPLICATION,306,22433,14,0,,,0,
BP,human orthologues,Michaels,GOBP_NEGATIVE_REGULATION_OF_DNA_TEMPLATED_TRANSCRIPTION_ELONGATION,306,22433,24,0,,,0,
BP,human orthologues,Michaels,GOBP_NEGATIVE_REGULATION_OF_DNA_TEMPLATED_TRANSCRIPTION_INITIATION,306,22433,14,0,,,0,
BP,human orthologues,Michaels,GOBP_NEGATIVE_REGULATION_OF_DOUBLE_STRAND_BREAK_REPAIR_VIA_HOMOLOGOUS_RECOMBINATION,306,22433,26,0,,,0,
BP,human orthologues,Michaels,GOBP_NEGATIVE_REGULATION_OF_D_GLUCOSE_IMPORT_ACROSS_PLASMA_MEMBRANE,306,22433,11,0,,,0,
BP,human orthologues,Michaels,GOBP_NEGATIVE_REGULATION_OF_D_GLUCOSE_TRANSMEMBRANE_TRANSPORT,306,22433,15,0,,,0,
BP,human orthologues,Michaels,GOBP_NEGATIVE_REGULATION_OF_ENDOPLASMIC_RETICULUM_STRESS_INDUCED_INTRINSIC_APOPTOTIC_SIGNALING_PATHWAY,306,22433,18,0,,,0,
BP,human orthologues,Michaels,GOBP_NEGATIVE_REGULATION_OF_ENDOPLASMIC_RETICULUM_UNFOLDED_PROTEIN_RESPONSE,306,22433,21,0,,,0,
BP,human orthologues,Michaels,GOBP_NEGATIVE_REGULATION_OF_EPIDERMAL_GROWTH_FACTOR_ACTIVATED_RECEPTOR_ACTIVITY,306,22433,10,0,,,0,
BP,human orthologues,Michaels,GOBP_NEGATIVE_REGULATION_OF_EPITHELIAL_CELL_DIFFERENTIATION,306,22433,29,0,,,0,
BP,human orthologues,Michaels,GOBP_NEGATIVE_REGULATION_OF_EPITHELIAL_TO_MESENCHYMAL_TRANSITION,306,22433,36,0,,,0,
BP,human orthologues,Michaels,GOBP_NEGATIVE_REGULATION_OF_ERBB_SIGNALING_PATHWAY,306,22433,35,0,,,1,
BP,human orthologues,Michaels,GOBP_NEGATIVE_REGULATION_OF_FATTY_ACID_OXIDATION,306,22433,11,0,,,0,
BP,human orthologues,Michaels,GOBP_NEGATIVE_REGULATION_OF_FAT_CELL_DIFFERENTIATION,306,22433,42,0,,,1,
BP,human orthologues,Michaels,GOBP_NEGATIVE_REGULATION_OF_GENE_EXPRESSION_VIA_CHROMOSOMAL_CPG_ISLAND_METHYLATION,306,22433,12,0,,,0,
BP,human orthologues,Michaels,GOBP_NEGATIVE_REGULATION_OF_GLIAL_CELL_DIFFERENTIATION,306,22433,13,0,,,0,
BP,human orthologues,Michaels,GOBP_NEGATIVE_REGULATION_OF_GLIAL_CELL_PROLIFERATION,306,22433,14,0,,,0,
BP,human orthologues,Michaels,GOBP_NEGATIVE_REGULATION_OF_GLIOGENESIS,306,22433,28,0,,,0,
BP,human orthologues,Michaels,GOBP_NEGATIVE_REGULATION_OF_GLUCONEOGENESIS,306,22433,16,0,,,0,
BP,human orthologues,Michaels,GOBP_NEGATIVE_REGULATION_OF_GTPASE_ACTIVITY,306,22433,15,0,,,0,
BP,human orthologues,Michaels,GOBP_NEGATIVE_REGULATION_OF_HETEROCHROMATIN_ORGANIZATION,306,22433,10,0,,,,
BP,human orthologues,Michaels,GOBP_NEGATIVE_REGULATION_OF_HIPPO_SIGNALING,306,22433,26,0,,,0,
BP,human orthologues,Michaels,GOBP_NEGATIVE_REGULATION_OF_HORMONE_SECRETION,306,22433,51,0,,,0,
BP,human orthologues,Michaels,GOBP_NEGATIVE_REGULATION_OF_HUMORAL_IMMUNE_RESPONSE,306,22433,16,0,,,0,
BP,human orthologues,Michaels,GOBP_NEGATIVE_REGULATION_OF_HYDROLASE_ACTIVITY,306,22433,31,0,,,0,
BP,human orthologues,Michaels,GOBP_NEGATIVE_REGULATION_OF_INCLUSION_BODY_ASSEMBLY,306,22433,10,0,,,0,
BP,human orthologues,Michaels,GOBP_NEGATIVE_REGULATION_OF_INSULIN_SECRETION,306,22433,25,0,,,0,
BP,human orthologues,Michaels,GOBP_NEGATIVE_REGULATION_OF_INTERFERON_BETA_PRODUCTION,306,22433,11,0,,,0,
BP,human orthologues,Michaels,GOBP_NEGATIVE_REGULATION_OF_INTERLEUKIN_17_PRODUCTION,306,22433,13,0,,,,
BP,human orthologues,Michaels,GOBP_NEGATIVE_REGULATION_OF_INTERLEUKIN_6_PRODUCTION,306,22433,36,0,,,0,
BP,human orthologues,Michaels,GOBP_NEGATIVE_REGULATION_OF_INTRACELLULAR_ESTROGEN_RECEPTOR_SIGNALING_PATHWAY,306,22433,13,0,,,0,
BP,human orthologues,Michaels,GOBP_NEGATIVE_REGULATION_OF_LEUKOCYTE_CHEMOTAXIS,306,22433,18,0,,,1,
BP,human orthologues,Michaels,GOBP_NEGATIVE_REGULATION_OF_LIPID_STORAGE,306,22433,18,0,,,0,
BP,human orthologues,Michaels,GOBP_NEGATIVE_REGULATION_OF_LIPOPOLYSACCHARIDE_MEDIATED_SIGNALING_PATHWAY,306,22433,12,0,,,,
BP,human orthologues,Michaels,GOBP_NEGATIVE_REGULATION_OF_LYMPHOCYTE_MIGRATION,306,22433,16,0,,,0,
BP,human orthologues,Michaels,GOBP_NEGATIVE_REGULATION_OF_MACROAUTOPHAGY,306,22433,30,0,,,0,
BP,human orthologues,Michaels,GOBP_NEGATIVE_REGULATION_OF_MACROPHAGE_ACTIVATION,306,22433,16,0,,,0,
BP,human orthologues,Michaels,GOBP_NEGATIVE_REGULATION_OF_MACROPHAGE_DERIVED_FOAM_CELL_DIFFERENTIATION,306,22433,11,0,,,0,
BP,human orthologues,Michaels,GOBP_NEGATIVE_REGULATION_OF_MAP_KINASE_ACTIVITY,306,22433,17,0,,,0,
BP,human orthologues,Michaels,GOBP_NEGATIVE_REGULATION_OF_MEGAKARYOCYTE_DIFFERENTIATION,306,22433,17,0,,,0,
BP,human orthologues,Michaels,GOBP_NEGATIVE_REGULATION_OF_MEIOTIC_CELL_CYCLE,306,22433,15,0,,,0,
BP,human orthologues,Michaels,GOBP_NEGATIVE_REGULATION_OF_MEMBRANE_PERMEABILITY,306,22433,17,0,,,0,
BP,human orthologues,Michaels,GOBP_NEGATIVE_REGULATION_OF_MEMBRANE_POTENTIAL,306,22433,11,0,,,0,
BP,human orthologues,Michaels,GOBP_NEGATIVE_REGULATION_OF_MICROTUBULE_DEPOLYMERIZATION,306,22433,24,0,,,0,
BP,human orthologues,Michaels,GOBP_NEGATIVE_REGULATION_OF_MIRNA_METABOLIC_PROCESS,306,22433,28,0,,,0,
BP,human orthologues,Michaels,GOBP_NEGATIVE_REGULATION_OF_MITOCHONDRIAL_FUSION,306,22433,10,0,,,0,
BP,human orthologues,Michaels,GOBP_NEGATIVE_REGULATION_OF_MITOCHONDRIAL_MEMBRANE_PERMEABILITY,306,22433,13,0,,,0,
BP,human orthologues,Michaels,GOBP_NEGATIVE_REGULATION_OF_MITOCHONDRIAL_OUTER_MEMBRANE_PERMEABILIZATION_INVOLVED_IN_APOPTOTIC_SIGNALING_PATHWAY,306,22433,10,0,,,0,
BP,human orthologues,Michaels,GOBP_NEGATIVE_REGULATION_OF_MONONUCLEAR_CELL_MIGRATION,306,22433,29,0,,,1,
BP,human orthologues,Michaels,GOBP_NEGATIVE_REGULATION_OF_MRNA_METABOLIC_PROCESS,306,22433,113,0,,,0,
BP,human orthologues,Michaels,GOBP_NEGATIVE_REGULATION_OF_MRNA_PROCESSING,306,22433,28,0,,,0,
BP,human orthologues,Michaels,GOBP_NEGATIVE_REGULATION_OF_MUSCLE_CONTRACTION,306,22433,17,0,,,1,
BP,human orthologues,Michaels,GOBP_NEGATIVE_REGULATION_OF_MYOBLAST_DIFFERENTIATION,306,22433,19,0,,,0,
BP,human orthologues,Michaels,GOBP_NEGATIVE_REGULATION_OF_MYOTUBE_DIFFERENTIATION,306,22433,10,0,,,,
BP,human orthologues,Michaels,GOBP_NEGATIVE_REGULATION_OF_NERVOUS_SYSTEM_PROCESS,306,22433,11,0,,,0,
BP,human orthologues,Michaels,GOBP_NEGATIVE_REGULATION_OF_NEUROINFLAMMATORY_RESPONSE,306,22433,15,0,,,0,
BP,human orthologues,Michaels,GOBP_NEGATIVE_REGULATION_OF_NEURON_PROJECTION_REGENERATION,306,22433,11,0,,,0,
BP,human orthologues,Michaels,GOBP_NEGATIVE_REGULATION_OF_NITRIC_OXIDE_BIOSYNTHETIC_PROCESS,306,22433,12,0,,,1,
BP,human orthologues,Michaels,GOBP_NEGATIVE_REGULATION_OF_NLRP3_INFLAMMASOME_COMPLEX_ASSEMBLY,306,22433,16,0,,,0,
BP,human orthologues,Michaels,GOBP_NEGATIVE_REGULATION_OF_NON_CANONICAL_NF_KAPPAB_SIGNAL_TRANSDUCTION,306,22433,28,0,,,0,
BP,human orthologues,Michaels,GOBP_NEGATIVE_REGULATION_OF_NUCLEAR_DIVISION,306,22433,69,0,,,0,
BP,human orthologues,Michaels,GOBP_NEGATIVE_REGULATION_OF_NUCLEAR_TRANSCRIBED_MRNA_CATABOLIC_PROCESS_DEADENYLATION_DEPENDENT_DECAY,306,22433,12,0,,,0,
BP,human orthologues,Michaels,GOBP_NEGATIVE_REGULATION_OF_ORGANELLE_ASSEMBLY,306,22433,48,0,,,0,
BP,human orthologues,Michaels,GOBP_NEGATIVE_REGULATION_OF_ORGAN_GROWTH,306,22433,20,0,,,0,
BP,human orthologues,Michaels,GOBP_NEGATIVE_REGULATION_OF_OSTEOCLAST_DIFFERENTIATION,306,22433,25,0,,,1,
BP,human orthologues,Michaels,GOBP_NEGATIVE_REGULATION_OF_OXIDATIVE_STRESS_INDUCED_INTRINSIC_APOPTOTIC_SIGNALING_PATHWAY,306,22433,28,0,,,0,
BP,human orthologues,Michaels,GOBP_NEGATIVE_REGULATION_OF_OXIDATIVE_STRESS_INDUCED_NEURON_INTRINSIC_APOPTOTIC_SIGNALING_PATHWAY,306,22433,13,0,,,0,
BP,human orthologues,Michaels,GOBP_NEGATIVE_REGULATION_OF_PERK_MEDIATED_UNFOLDED_PROTEIN_RESPONSE,306,22433,12,0,,,0,
BP,human orthologues,Michaels,GOBP_NEGATIVE_REGULATION_OF_PHOSPHATIDYLINOSITOL_3_KINASE_PROTEIN_KINASE_B_SIGNAL_TRANSDUCTION,306,22433,55,0,,,0,
BP,human orthologues,Michaels,GOBP_NEGATIVE_REGULATION_OF_PRODUCTION_OF_MOLECULAR_MEDIATOR_OF_IMMUNE_RESPONSE,306,22433,29,0,,,0,
BP,human orthologues,Michaels,GOBP_NEGATIVE_REGULATION_OF_PROGRAMMED_NECROTIC_CELL_DEATH,306,22433,17,0,,,0,
BP,human orthologues,Michaels,GOBP_NEGATIVE_REGULATION_OF_PROTEASOMAL_UBIQUITIN_DEPENDENT_PROTEIN_CATABOLIC_PROCESS,306,22433,38,0,,,0,
BP,human orthologues,Michaels,GOBP_NEGATIVE_REGULATION_OF_PROTEIN_BINDING,306,22433,20,0,,,0,
BP,human orthologues,Michaels,GOBP_NEGATIVE_REGULATION_OF_PROTEIN_LOCALIZATION_TO_CELL_SURFACE,306,22433,11,0,,,0,
BP,human orthologues,Michaels,GOBP_NEGATIVE_REGULATION_OF_PROTEIN_LOCALIZATION_TO_CHROMATIN,306,22433,10,0,,,,
BP,human orthologues,Michaels,GOBP_NEGATIVE_REGULATION_OF_PROTEIN_TYROSINE_KINASE_ACTIVITY,306,22433,12,0,,,0,
BP,human orthologues,Michaels,GOBP_NEGATIVE_REGULATION_OF_RAS_PROTEIN_SIGNAL_TRANSDUCTION,306,22433,23,0,,,0,
BP,human orthologues,Michaels,GOBP_NEGATIVE_REGULATION_OF_RECEPTOR_SIGNALING_PATHWAY_VIA_JAK_STAT,306,22433,26,0,,,2,
BP,human orthologues,Michaels,GOBP_NEGATIVE_REGULATION_OF_RECEPTOR_SIGNALING_PATHWAY_VIA_STAT,306,22433,28,0,,,2,
BP,human orthologues,Michaels,GOBP_NEGATIVE_REGULATION_OF_REPRODUCTIVE_PROCESS,306,22433,34,0,,,1,
BP,human orthologues,Michaels,GOBP_NEGATIVE_REGULATION_OF_RESPONSE_TO_ENDOPLASMIC_RETICULUM_STRESS,306,22433,48,0,,,0,
BP,human orthologues,Michaels,GOBP_NEGATIVE_REGULATION_OF_RESPONSE_TO_NUTRIENT_LEVELS,306,22433,10,0,,,0,
BP,human orthologues,Michaels,GOBP_NEGATIVE_REGULATION_OF_RESPONSE_TO_TUMOR_CELL,306,22433,11,0,,,1,
BP,human orthologues,Michaels,GOBP_NEGATIVE_REGULATION_OF_RHO_PROTEIN_SIGNAL_TRANSDUCTION,306,22433,18,0,,,0,
BP,human orthologues,Michaels,GOBP_NEGATIVE_REGULATION_OF_RNA_CATABOLIC_PROCESS,306,22433,98,0,,,0,
BP,human orthologues,Michaels,GOBP_NEGATIVE_REGULATION_OF_RNA_SPLICING,306,22433,33,0,,,0,
BP,human orthologues,Michaels,GOBP_NEGATIVE_REGULATION_OF_SINGLE_STRANDED_VIRAL_RNA_REPLICATION_VIA_DOUBLE_STRANDED_DNA_INTERMEDIATE,306,22433,10,0,,,,
BP,human orthologues,Michaels,GOBP_NEGATIVE_REGULATION_OF_SMAD_PROTEIN_SIGNAL_TRANSDUCTION,306,22433,22,0,,,0,
BP,human orthologues,Michaels,GOBP_NEGATIVE_REGULATION_OF_SMALL_GTPASE_MEDIATED_SIGNAL_TRANSDUCTION,306,22433,59,0,,,0,
BP,human orthologues,Michaels,GOBP_NEGATIVE_REGULATION_OF_SMOOTHENED_SIGNALING_PATHWAY,306,22433,29,0,,,0,
BP,human orthologues,Michaels,GOBP_NEGATIVE_REGULATION_OF_SMOOTH_MUSCLE_CELL_APOPTOTIC_PROCESS,306,22433,11,0,,,0,
BP,human orthologues,Michaels,GOBP_NEGATIVE_REGULATION_OF_SODIUM_ION_TRANSPORT,306,22433,10,0,,,0,
BP,human orthologues,Michaels,GOBP_NEGATIVE_REGULATION_OF_STEM_CELL_POPULATION_MAINTENANCE,306,22433,21,0,,,0,
BP,human orthologues,Michaels,GOBP_NEGATIVE_REGULATION_OF_STRIATED_MUSCLE_CELL_DIFFERENTIATION,306,22433,28,0,,,1,
BP,human orthologues,Michaels,GOBP_NEGATIVE_REGULATION_OF_SUBSTRATE_ADHESION_DEPENDENT_CELL_SPREADING,306,22433,14,0,,,0,
BP,human orthologues,Michaels,GOBP_NEGATIVE_REGULATION_OF_SYNAPTIC_TRANSMISSION,306,22433,50,0,,,0,
BP,human orthologues,Michaels,GOBP_NEGATIVE_REGULATION_OF_SYNCYTIUM_FORMATION_BY_PLASMA_MEMBRANE_FUSION,306,22433,51,0,,,1,
BP,human orthologues,Michaels,GOBP_NEGATIVE_REGULATION_OF_TELOMERE_MAINTENANCE,306,22433,39,0,,,0,
BP,human orthologues,Michaels,GOBP_NEGATIVE_REGULATION_OF_TELOMERE_MAINTENANCE_VIA_TELOMERASE,306,22433,22,0,,,0,
BP,human orthologues,Michaels,GOBP_NEGATIVE_REGULATION_OF_TELOMERE_MAINTENANCE_VIA_TELOMERE_LENGTHENING,306,22433,30,0,,,0,
BP,human orthologues,Michaels,GOBP_NEGATIVE_REGULATION_OF_TOLL_LIKE_RECEPTOR_4_SIGNALING_PATHWAY,306,22433,13,0,,,0,
BP,human orthologues,Michaels,GOBP_NEGATIVE_REGULATION_OF_TOLL_LIKE_RECEPTOR_SIGNALING_PATHWAY,306,22433,21,0,,,0,
BP,human orthologues,Michaels,GOBP_NEGATIVE_REGULATION_OF_TRANSCRIPTION_ELONGATION_BY_RNA_POLYMERASE_II,306,22433,18,0,,,0,
BP,human orthologues,Michaels,GOBP_NEGATIVE_REGULATION_OF_TRANSFORMING_GROWTH_FACTOR_BETA_RECEPTOR_SIGNALING_PATHWAY,306,22433,83,0,,,0,
BP,human orthologues,Michaels,GOBP_NEGATIVE_REGULATION_OF_TRANSLATIONAL_INITIATION,306,22433,28,0,,,0,
BP,human orthologues,Michaels,GOBP_NEGATIVE_REGULATION_OF_T_CELL_CYTOKINE_PRODUCTION,306,22433,11,0,,,,
BP,human orthologues,Michaels,GOBP_NEGATIVE_REGULATION_OF_T_CELL_MEDIATED_IMMUNITY,306,22433,28,0,,,0,
BP,human orthologues,Michaels,GOBP_NEGATIVE_REGULATION_OF_UBIQUITIN_DEPENDENT_PROTEIN_CATABOLIC_PROCESS,306,22433,54,0,,,0,
BP,human orthologues,Michaels,GOBP_NEGATIVE_REGULATION_OF_VASCULAR_ENDOTHELIAL_GROWTH_FACTOR_RECEPTOR_SIGNALING_PATHWAY,306,22433,10,0,,,0,
BP,human orthologues,Michaels,GOBP_NEGATIVE_REGULATION_OF_VASOCONSTRICTION,306,22433,11,0,,,1,
BP,human orthologues,Michaels,GOBP_NEPHRON_TUBULE_FORMATION,306,22433,13,0,,,0,
BP,human orthologues,Michaels,GOBP_NEURAL_CREST_FORMATION,306,22433,14,0,,,0,
BP,human orthologues,Michaels,GOBP_NEURAL_RETINA_DEVELOPMENT,306,22433,44,0,,,0,
BP,human orthologues,Michaels,GOBP_NEUROBLAST_DIVISION,306,22433,11,0,,,0,
BP,human orthologues,Michaels,GOBP_NEUROBLAST_PROLIFERATION,306,22433,35,0,,,1,
BP,human orthologues,Michaels,GOBP_NEUROEPITHELIAL_CELL_DIFFERENTIATION,306,22433,22,0,,,3,
BP,human orthologues,Michaels,GOBP_NEUROMUSCULAR_SYNAPTIC_TRANSMISSION,306,22433,16,0,,,0,
BP,human orthologues,Michaels,GOBP_NEURONAL_ACTION_POTENTIAL,306,22433,23,0,,,0,
BP,human orthologues,Michaels,GOBP_NEURONAL_ION_CHANNEL_CLUSTERING,306,22433,12,0,,,0,
BP,human orthologues,Michaels,GOBP_NEURONAL_STEM_CELL_POPULATION_MAINTENANCE,306,22433,12,0,,,0,
BP,human orthologues,Michaels,GOBP_NEURON_CELLULAR_HOMEOSTASIS,306,22433,50,0,,,0,
BP,human orthologues,Michaels,GOBP_NEURON_CELL_CELL_ADHESION,306,22433,17,0,,,0,
BP,human orthologues,Michaels,GOBP_NEURON_INTRINSIC_APOPTOTIC_SIGNALING_PATHWAY_IN_RESPONSE_TO_OXIDATIVE_STRESS,306,22433,23,0,,,0,
BP,human orthologues,Michaels,GOBP_NEURON_PROJECTION_ARBORIZATION,306,22433,30,0,,,1,
BP,human orthologues,Michaels,GOBP_NEURON_PROJECTION_MAINTENANCE,306,22433,14,0,,,0,
BP,human orthologues,Michaels,GOBP_NEURON_PROJECTION_REGENERATION,306,22433,33,0,,,2,
BP,human orthologues,Michaels,GOBP_NEUROTRANSMITTER_RECEPTOR_LOCALIZATION_TO_POSTSYNAPTIC_SPECIALIZATION_MEMBRANE,306,22433,29,0,,,0,
BP,human orthologues,Michaels,GOBP_NEUROTROPHIN_SIGNALING_PATHWAY,306,22433,27,0,,,0,
BP,human orthologues,Michaels,GOBP_NEUROTROPHIN_TRK_RECEPTOR_SIGNALING_PATHWAY,306,22433,16,0,,,0,
BP,human orthologues,Michaels,GOBP_NEUTRAL_AMINO_ACID_TRANSPORT,306,22433,50,0,,,1,
BP,human orthologues,Michaels,GOBP_NEUTRAL_LIPID_BIOSYNTHETIC_PROCESS,306,22433,39,0,,,0,
BP,human orthologues,Michaels,GOBP_NICOTINATE_METABOLIC_PROCESS,306,22433,11,0,,,0,
BP,human orthologues,Michaels,GOBP_NITROGEN_CYCLE_METABOLIC_PROCESS,306,22433,13,0,,,0,
BP,human orthologues,Michaels,GOBP_NK_T_CELL_PROLIFERATION,306,22433,10,0,,,,
BP,human orthologues,Michaels,GOBP_NLS_BEARING_PROTEIN_IMPORT_INTO_NUCLEUS,306,22433,18,0,,,0,
BP,human orthologues,Michaels,GOBP_NODAL_SIGNALING_PATHWAY,306,22433,14,0,,,0,
BP,human orthologues,Michaels,GOBP_NONRIBOSOMAL_PEPTIDE_BIOSYNTHETIC_PROCESS,306,22433,11,0,,,0,
BP,human orthologues,Michaels,GOBP_NON_LYTIC_VIRAL_RELEASE,306,22433,14,0,,,0,
BP,human orthologues,Michaels,GOBP_NON_PROTEINOGENIC_AMINO_ACID_CATABOLIC_PROCESS,306,22433,13,0,,,0,
BP,human orthologues,Michaels,GOBP_NON_PROTEINOGENIC_AMINO_ACID_METABOLIC_PROCESS,306,22433,41,0,,,0,
BP,human orthologues,Michaels,GOBP_NOSE_DEVELOPMENT,306,22433,10,0,,,,
BP,human orthologues,Michaels,GOBP_NUCLEAR_BODY_ORGANIZATION,306,22433,15,0,,,0,
BP,human orthologues,Michaels,GOBP_NUCLEAR_HISTONE_MRNA_CATABOLIC_PROCESS,306,22433,12,0,,,0,
BP,human orthologues,Michaels,GOBP_NUCLEAR_MEMBRANE_ORGANIZATION,306,22433,43,0,,,0,
BP,human orthologues,Michaels,GOBP_NUCLEAR_MEMBRANE_REASSEMBLY,306,22433,22,0,,,0,
BP,human orthologues,Michaels,GOBP_NUCLEAR_MRNA_SURVEILLANCE,306,22433,14,0,,,0,
BP,human orthologues,Michaels,GOBP_NUCLEAR_PORE_COMPLEX_ASSEMBLY,306,22433,10,0,,,0,
BP,human orthologues,Michaels,GOBP_NUCLEAR_PORE_ORGANIZATION,306,22433,15,0,,,0,
BP,human orthologues,Michaels,GOBP_NUCLEAR_RECEPTOR_MEDIATED_CORTICOSTEROID_SIGNALING_PATHWAY,306,22433,13,0,,,0,
BP,human orthologues,Michaels,GOBP_NUCLEAR_RNA_SURVEILLANCE,306,22433,37,0,,,0,
BP,human orthologues,Michaels,GOBP_NUCLEAR_TRANSCRIBED_MRNA_CATABOLIC_PROCESS,306,22433,141,0,,,0,
BP,human orthologues,Michaels,GOBP_NUCLEAR_TRANSCRIBED_MRNA_CATABOLIC_PROCESS_DEADENYLATION_DEPENDENT_DECAY,306,22433,67,0,,,0,
BP,human orthologues,Michaels,GOBP_NUCLEAR_TRANSCRIBED_MRNA_CATABOLIC_PROCESS_NONSENSE_MEDIATED_DECAY,306,22433,36,0,,,0,
BP,human orthologues,Michaels,GOBP_NUCLEAR_TRANSCRIBED_MRNA_POLY_A_TAIL_SHORTENING,306,22433,34,0,,,0,
BP,human orthologues,Michaels,GOBP_NUCLEOBASE_BIOSYNTHETIC_PROCESS,306,22433,20,0,,,0,
BP,human orthologues,Michaels,GOBP_NUCLEOBASE_CONTAINING_COMPOUND_TRANSPORT,306,22433,181,0,,,0,
BP,human orthologues,Michaels,GOBP_NUCLEOBASE_CONTAINING_SMALL_MOLECULE_CATABOLIC_PROCESS,306,22433,14,0,,,0,
BP,human orthologues,Michaels,GOBP_NUCLEOBASE_TRANSPORT,306,22433,12,0,,,0,
BP,human orthologues,Michaels,GOBP_NUCLEOLAR_CHROMATIN_ORGANIZATION,306,22433,10,0,,,,
BP,human orthologues,Michaels,GOBP_NUCLEOLAR_LARGE_RRNA_TRANSCRIPTION_BY_RNA_POLYMERASE_I,306,22433,29,0,,,0,
BP,human orthologues,Michaels,GOBP_NUCLEOLUS_ORGANIZATION,306,22433,13,0,,,0,
BP,human orthologues,Michaels,GOBP_NUCLEOPHAGY,306,22433,23,0,,,0,
BP,human orthologues,Michaels,GOBP_NUCLEOSIDE_BIOSYNTHETIC_PROCESS,306,22433,17,0,,,0,
BP,human orthologues,Michaels,GOBP_NUCLEOSIDE_DIPHOSPHATE_BIOSYNTHETIC_PROCESS,306,22433,13,0,,,0,
BP,human orthologues,Michaels,GOBP_NUCLEOSIDE_MONOPHOSPHATE_BIOSYNTHETIC_PROCESS,306,22433,41,0,,,0,
BP,human orthologues,Michaels,GOBP_NUCLEOTIDE_BINDING_DOMAIN_LEUCINE_RICH_REPEAT_CONTAINING_RECEPTOR_SIGNALING_PATHWAY,306,22433,27,0,,,0,
BP,human orthologues,Michaels,GOBP_NUCLEOTIDE_BINDING_OLIGOMERIZATION_DOMAIN_CONTAINING_2_SIGNALING_PATHWAY,306,22433,17,0,,,0,
BP,human orthologues,Michaels,GOBP_NUCLEOTIDE_SALVAGE,306,22433,24,0,,,0,
BP,human orthologues,Michaels,GOBP_NUCLEOTIDE_SUGAR_BIOSYNTHETIC_PROCESS,306,22433,28,0,,,0,
BP,human orthologues,Michaels,GOBP_NUCLEOTIDE_SUGAR_METABOLIC_PROCESS,306,22433,40,0,,,0,
BP,human orthologues,Michaels,GOBP_NUCLEOTIDE_SUGAR_TRANSMEMBRANE_TRANSPORT,306,22433,13,0,,,0,
BP,human orthologues,Michaels,GOBP_NUCLEOTIDE_TRANSMEMBRANE_TRANSPORT,306,22433,28,0,,,0,
BP,human orthologues,Michaels,GOBP_NUCLEOTIDE_TRANSPORT,306,22433,45,0,,,0,
BP,human orthologues,Michaels,GOBP_N_ACETYLGLUCOSAMINE_METABOLIC_PROCESS,306,22433,18,0,,,0,
BP,human orthologues,Michaels,GOBP_N_ACETYLNEURAMINATE_METABOLIC_PROCESS,306,22433,13,0,,,0,
BP,human orthologues,Michaels,GOBP_N_GLYCAN_PROCESSING,306,22433,22,0,,,0,
BP,human orthologues,Michaels,GOBP_ODONTOBLAST_DIFFERENTIATION,306,22433,16,0,,,2,
BP,human orthologues,Michaels,GOBP_ODONTOGENESIS_OF_DENTIN_CONTAINING_TOOTH,306,22433,30,0,,,0,
BP,human orthologues,Michaels,GOBP_OLFACTORY_LOBE_DEVELOPMENT,306,22433,18,0,,,0,
BP,human orthologues,Michaels,GOBP_OLIGOPEPTIDE_TRANSPORT,306,22433,18,0,,,0,
BP,human orthologues,Michaels,GOBP_OLIGOSACCHARIDE_BIOSYNTHETIC_PROCESS,306,22433,21,0,,,0,
BP,human orthologues,Michaels,GOBP_OLIGOSACCHARIDE_CATABOLIC_PROCESS,306,22433,10,0,,,,
BP,human orthologues,Michaels,GOBP_OLIGOSACCHARIDE_METABOLIC_PROCESS,306,22433,47,0,,,0,
BP,human orthologues,Michaels,GOBP_ONE_CARBON_METABOLIC_PROCESS,306,22433,14,0,,,0,
BP,human orthologues,Michaels,GOBP_OOCYTE_DIFFERENTIATION,306,22433,40,0,,,0,
BP,human orthologues,Michaels,GOBP_OOCYTE_MATURATION,306,22433,21,0,,,0,
BP,human orthologues,Michaels,GOBP_ORGANELLE_DISASSEMBLY,306,22433,75,0,,,0,
BP,human orthologues,Michaels,GOBP_ORGANELLE_INHERITANCE,306,22433,15,0,,,0,
BP,human orthologues,Michaels,GOBP_OSSIFICATION_INVOLVED_IN_BONE_MATURATION,306,22433,18,0,,,0,
BP,human orthologues,Michaels,GOBP_OSTEOBLAST_PROLIFERATION,306,22433,22,0,,,1,
BP,human orthologues,Michaels,GOBP_OUTER_DYNEIN_ARM_ASSEMBLY,306,22433,18,0,,,0,
BP,human orthologues,Michaels,GOBP_OUTER_MITOCHONDRIAL_MEMBRANE_ORGANIZATION,306,22433,13,0,,,0,
BP,human orthologues,Michaels,GOBP_OUTFLOW_TRACT_SEPTUM_MORPHOGENESIS,306,22433,23,0,,,0,
BP,human orthologues,Michaels,GOBP_OVULATION_CYCLE_PROCESS,306,22433,27,0,,,1,
BP,human orthologues,Michaels,GOBP_PARASYMPATHETIC_NERVOUS_SYSTEM_DEVELOPMENT,306,22433,12,0,,,0,
BP,human orthologues,Michaels,GOBP_PENTOSE_METABOLIC_PROCESS,306,22433,11,0,,,,
BP,human orthologues,Michaels,GOBP_PENTOSE_PHOSPHATE_SHUNT,306,22433,20,0,,,0,
BP,human orthologues,Michaels,GOBP_PEPTIDE_BIOSYNTHETIC_PROCESS,306,22433,17,0,,,0,
BP,human orthologues,Michaels,GOBP_PEPTIDYL_GLUTAMIC_ACID_MODIFICATION,306,22433,16,0,,,0,
BP,human orthologues,Michaels,GOBP_PEPTIDYL_LYSINE_ACETYLATION,306,22433,12,0,,,0,
BP,human orthologues,Michaels,GOBP_PEPTIDYL_LYSINE_METHYLATION,306,22433,15,0,,,0,
BP,human orthologues,Michaels,GOBP_PEPTIDYL_L_CYSTEINE_S_PALMITOYLATION,306,22433,14,0,,,0,
BP,human orthologues,Michaels,GOBP_PEPTIDYL_THREONINE_PHOSPHORYLATION,306,22433,30,0,,,0,
BP,human orthologues,Michaels,GOBP_PEPTIDYL_TYROSINE_AUTOPHOSPHORYLATION,306,22433,10,0,,,0,
BP,human orthologues,Michaels,GOBP_PEPTIDYL_TYROSINE_DEPHOSPHORYLATION,306,22433,17,0,,,0,
BP,human orthologues,Michaels,GOBP_PERIPHERAL_NERVOUS_SYSTEM_AXON_ENSHEATHMENT,306,22433,17,0,,,0,
BP,human orthologues,Michaels,GOBP_PERIPHERAL_NERVOUS_SYSTEM_DEVELOPMENT,306,22433,55,0,,,0,
BP,human orthologues,Michaels,GOBP_PERK_MEDIATED_UNFOLDED_PROTEIN_RESPONSE,306,22433,22,0,,,0,
BP,human orthologues,Michaels,GOBP_PEROXISOMAL_TRANSPORT,306,22433,23,0,,,0,
BP,human orthologues,Michaels,GOBP_PEROXISOME_FISSION,306,22433,11,0,,,0,
BP,human orthologues,Michaels,GOBP_PEROXISOME_ORGANIZATION,306,22433,37,0,,,0,
BP,human orthologues,Michaels,GOBP_PEROXISOME_PROLIFERATOR_ACTIVATED_RECEPTOR_SIGNALING_PATHWAY,306,22433,26,0,,,0,
BP,human orthologues,Michaels,GOBP_PHAGOSOME_LYSOSOME_FUSION,306,22433,11,0,,,0,
BP,human orthologues,Michaels,GOBP_PHARYNGEAL_SYSTEM_DEVELOPMENT,306,22433,21,0,,,0,
BP,human orthologues,Michaels,GOBP_PHENOL_CONTAINING_COMPOUND_CATABOLIC_PROCESS,306,22433,11,0,,,0,
BP,human orthologues,Michaels,GOBP_PHOSPHATE_ION_HOMEOSTASIS,306,22433,13,0,,,0,
BP,human orthologues,Michaels,GOBP_PHOSPHATIDIC_ACID_METABOLIC_PROCESS,306,22433,33,0,,,0,
BP,human orthologues,Michaels,GOBP_PHOSPHATIDYLCHOLINE_BIOSYNTHETIC_PROCESS,306,22433,25,0,,,0,
BP,human orthologues,Michaels,GOBP_PHOSPHATIDYLETHANOLAMINE_ACYL_CHAIN_REMODELING,306,22433,11,0,,,,
BP,human orthologues,Michaels,GOBP_PHOSPHATIDYLETHANOLAMINE_METABOLIC_PROCESS,306,22433,25,0,,,0,
BP,human orthologues,Michaels,GOBP_PHOSPHATIDYLGLYCEROL_METABOLIC_PROCESS,306,22433,26,0,,,0,
BP,human orthologues,Michaels,GOBP_PHOSPHATIDYLINOSITOL_3_PHOSPHATE_BIOSYNTHETIC_PROCESS,306,22433,21,0,,,0,
BP,human orthologues,Michaels,GOBP_PHOSPHATIDYLINOSITOL_BIOSYNTHETIC_PROCESS,306,22433,54,0,,,0,
BP,human orthologues,Michaels,GOBP_PHOSPHATIDYLINOSITOL_DEPHOSPHORYLATION,306,22433,31,0,,,0,
BP,human orthologues,Michaels,GOBP_PHOSPHATIDYLINOSITOL_MEDIATED_SIGNALING,306,22433,23,0,,,0,
BP,human orthologues,Michaels,GOBP_PHOSPHATIDYLINOSITOL_METABOLIC_PROCESS,306,22433,88,0,,,0,
BP,human orthologues,Michaels,GOBP_PHOSPHATIDYLINOSITOL_PHOSPHATE_BIOSYNTHETIC_PROCESS,306,22433,52,0,,,0,
BP,human orthologues,Michaels,GOBP_PHOSPHATIDYLSERINE_METABOLIC_PROCESS,306,22433,20,0,,,0,
BP,human orthologues,Michaels,GOBP_PHOSPHOLIPID_BIOSYNTHETIC_PROCESS,306,22433,235,0,,,0,
BP,human orthologues,Michaels,GOBP_PHOSPHOLIPID_DEPHOSPHORYLATION,306,22433,42,0,,,0,
BP,human orthologues,Michaels,GOBP_PHOSPHOLIPID_HOMEOSTASIS,306,22433,17,0,,,0,
BP,human orthologues,Michaels,GOBP_PHOTOPERIODISM,306,22433,26,0,,,0,
BP,human orthologues,Michaels,GOBP_PHOTORECEPTOR_CELL_DEVELOPMENT,306,22433,23,0,,,0,
BP,human orthologues,Michaels,GOBP_PHOTORECEPTOR_CELL_DIFFERENTIATION,306,22433,33,0,,,0,
BP,human orthologues,Michaels,GOBP_PHOTORECEPTOR_CELL_MAINTENANCE,306,22433,33,0,,,0,
BP,human orthologues,Michaels,GOBP_PHOTOTRANSDUCTION,306,22433,29,0,,,0,
BP,human orthologues,Michaels,GOBP_PHOTOTRANSDUCTION_VISIBLE_LIGHT,306,22433,16,0,,,0,
BP,human orthologues,Michaels,GOBP_PIECEMEAL_MICROAUTOPHAGY_OF_THE_NUCLEUS,306,22433,18,0,,,0,
BP,human orthologues,Michaels,GOBP_PINOCYTOSIS,306,22433,21,0,,,0,
BP,human orthologues,Michaels,GOBP_PIRNA_MEDIATED_HETEROCHROMATIN_FORMATION,306,22433,14,0,,,,
BP,human orthologues,Michaels,GOBP_PIRNA_PROCESSING,306,22433,19,0,,,0,
BP,human orthologues,Michaels,GOBP_PITUITARY_GLAND_DEVELOPMENT,306,22433,13,0,,,0,
BP,human orthologues,Michaels,GOBP_PLASMA_MEMBRANE_RAFT_ORGANIZATION,306,22433,12,0,,,0,
BP,human orthologues,Michaels,GOBP_PLASMA_MEMBRANE_TO_ENDOSOME_TRANSPORT,306,22433,10,0,,,0,
BP,human orthologues,Michaels,GOBP_PLATELET_DERIVED_GROWTH_FACTOR_RECEPTOR_BETA_SIGNALING_PATHWAY,306,22433,13,0,,,0,
BP,human orthologues,Michaels,GOBP_POLARIZED_EPITHELIAL_CELL_DIFFERENTIATION,306,22433,14,0,,,0,
BP,human orthologues,Michaels,GOBP_POLYAMINE_TRANSPORT,306,22433,14,0,,,0,
BP,human orthologues,Michaels,GOBP_POLYOL_CATABOLIC_PROCESS,306,22433,11,0,,,,
BP,human orthologues,Michaels,GOBP_POLYSACCHARIDE_BIOSYNTHETIC_PROCESS,306,22433,49,0,,,0,
BP,human orthologues,Michaels,GOBP_POLYSACCHARIDE_CATABOLIC_PROCESS,306,22433,26,0,,,0,
BP,human orthologues,Michaels,GOBP_POLYSACCHARIDE_METABOLIC_PROCESS,306,22433,76,0,,,0,
BP,human orthologues,Michaels,GOBP_POLY_A_PLUS_MRNA_EXPORT_FROM_NUCLEUS,306,22433,22,0,,,0,
BP,human orthologues,Michaels,GOBP_POSITIVE_REGULATION_OF_ADIPOSE_TISSUE_DEVELOPMENT,306,22433,14,0,,,0,
BP,human orthologues,Michaels,GOBP_POSITIVE_REGULATION_OF_ALPHA_BETA_T_CELL_PROLIFERATION,306,22433,18,0,,,1,
BP,human orthologues,Michaels,GOBP_POSITIVE_REGULATION_OF_AMINE_TRANSPORT,306,22433,25,0,,,0,
BP,human orthologues,Michaels,GOBP_POSITIVE_REGULATION_OF_AMINO_ACID_TRANSPORT,306,22433,16,0,,,0,
BP,human orthologues,Michaels,GOBP_POSITIVE_REGULATION_OF_ANTIGEN_RECEPTOR_MEDIATED_SIGNALING_PATHWAY,306,22433,23,0,,,0,
BP,human orthologues,Michaels,GOBP_POSITIVE_REGULATION_OF_ATP_DEPENDENT_ACTIVITY,306,22433,18,0,,,0,
BP,human orthologues,Michaels,GOBP_POSITIVE_REGULATION_OF_ATTACHMENT_OF_SPINDLE_MICROTUBULES_TO_KINETOCHORE,306,22433,11,0,,,0,
BP,human orthologues,Michaels,GOBP_POSITIVE_REGULATION_OF_AUTOPHAGOSOME_ASSEMBLY,306,22433,22,0,,,0,
BP,human orthologues,Michaels,GOBP_POSITIVE_REGULATION_OF_AUTOPHAGY_OF_MITOCHONDRION,306,22433,26,0,,,0,
BP,human orthologues,Michaels,GOBP_POSITIVE_REGULATION_OF_BINDING,306,22433,39,0,,,0,
BP,human orthologues,Michaels,GOBP_POSITIVE_REGULATION_OF_BMP_SIGNALING_PATHWAY,306,22433,29,0,,,0,
BP,human orthologues,Michaels,GOBP_POSITIVE_REGULATION_OF_BRANCHING_INVOLVED_IN_URETERIC_BUD_MORPHOGENESIS,306,22433,15,0,,,1,
BP,human orthologues,Michaels,GOBP_POSITIVE_REGULATION_OF_BROWN_FAT_CELL_DIFFERENTIATION,306,22433,14,0,,,0,
BP,human orthologues,Michaels,GOBP_POSITIVE_REGULATION_OF_CALCIUM_ION_DEPENDENT_EXOCYTOSIS,306,22433,13,0,,,0,
BP,human orthologues,Michaels,GOBP_POSITIVE_REGULATION_OF_CALCIUM_ION_IMPORT,306,22433,21,0,,,1,
BP,human orthologues,Michaels,GOBP_POSITIVE_REGULATION_OF_CANONICAL_WNT_SIGNALING_PATHWAY,306,22433,98,0,,,0,
BP,human orthologues,Michaels,GOBP_POSITIVE_REGULATION_OF_CATION_CHANNEL_ACTIVITY,306,22433,18,0,,,0,
BP,human orthologues,Michaels,GOBP_POSITIVE_REGULATION_OF_CELLULAR_RESPIRATION,306,22433,14,0,,,0,
BP,human orthologues,Michaels,GOBP_POSITIVE_REGULATION_OF_CELL_CYCLE_CHECKPOINT,306,22433,25,0,,,0,
BP,human orthologues,Michaels,GOBP_POSITIVE_REGULATION_OF_CELL_MORPHOGENESIS,306,22433,35,0,,,0,
BP,human orthologues,Michaels,GOBP_POSITIVE_REGULATION_OF_CENTRIOLE_REPLICATION,306,22433,11,0,,,0,
BP,human orthologues,Michaels,GOBP_POSITIVE_REGULATION_OF_CHOLESTEROL_BIOSYNTHETIC_PROCESS,306,22433,13,0,,,0,
BP,human orthologues,Michaels,GOBP_POSITIVE_REGULATION_OF_CHONDROCYTE_DIFFERENTIATION,306,22433,17,0,,,0,
BP,human orthologues,Michaels,GOBP_POSITIVE_REGULATION_OF_CHROMOSOME_SEGREGATION,306,22433,27,0,,,0,
BP,human orthologues,Michaels,GOBP_POSITIVE_REGULATION_OF_CHROMOSOME_SEPARATION,306,22433,30,0,,,0,
BP,human orthologues,Michaels,GOBP_POSITIVE_REGULATION_OF_CILIUM_ASSEMBLY,306,22433,30,0,,,0,
BP,human orthologues,Michaels,GOBP_POSITIVE_REGULATION_OF_CIRCADIAN_RHYTHM,306,22433,14,0,,,0,
BP,human orthologues,Michaels,GOBP_POSITIVE_REGULATION_OF_CYTOKINESIS,306,22433,37,0,,,0,
BP,human orthologues,Michaels,GOBP_POSITIVE_REGULATION_OF_DENDRITE_DEVELOPMENT,306,22433,13,0,,,0,
BP,human orthologues,Michaels,GOBP_POSITIVE_REGULATION_OF_DENDRITIC_SPINE_MORPHOGENESIS,306,22433,18,0,,,0,
BP,human orthologues,Michaels,GOBP_POSITIVE_REGULATION_OF_DIGESTIVE_SYSTEM_PROCESS,306,22433,10,0,,,,
BP,human orthologues,Michaels,GOBP_POSITIVE_REGULATION_OF_DNA_BINDING,306,22433,20,0,,,0,
BP,human orthologues,Michaels,GOBP_POSITIVE_REGULATION_OF_DNA_BIOSYNTHETIC_PROCESS,306,22433,44,0,,,0,
BP,human orthologues,Michaels,GOBP_POSITIVE_REGULATION_OF_DNA_DAMAGE_RESPONSE_SIGNAL_TRANSDUCTION_BY_P53_CLASS_MEDIATOR,306,22433,17,0,,,0,
BP,human orthologues,Michaels,GOBP_POSITIVE_REGULATION_OF_DNA_TEMPLATED_DNA_REPLICATION,306,22433,11,0,,,0,
BP,human orthologues,Michaels,GOBP_POSITIVE_REGULATION_OF_DNA_TEMPLATED_TRANSCRIPTION_ELONGATION,306,22433,62,0,,,0,
BP,human orthologues,Michaels,GOBP_POSITIVE_REGULATION_OF_DOUBLE_STRAND_BREAK_REPAIR_VIA_NONHOMOLOGOUS_END_JOINING,306,22433,17,0,,,0,
BP,human orthologues,Michaels,GOBP_POSITIVE_REGULATION_OF_D_GLUCOSE_IMPORT_ACROSS_PLASMA_MEMBRANE,306,22433,24,0,,,0,
BP,human orthologues,Michaels,GOBP_POSITIVE_REGULATION_OF_D_GLUCOSE_TRANSMEMBRANE_TRANSPORT,306,22433,31,0,,,0,
BP,human orthologues,Michaels,GOBP_POSITIVE_REGULATION_OF_EMBRYONIC_DEVELOPMENT,306,22433,17,0,,,0,
BP,human orthologues,Michaels,GOBP_POSITIVE_REGULATION_OF_ENDOPLASMIC_RETICULUM_UNFOLDED_PROTEIN_RESPONSE,306,22433,13,0,,,0,
BP,human orthologues,Michaels,GOBP_POSITIVE_REGULATION_OF_EPIDERMAL_CELL_DIFFERENTIATION,306,22433,20,0,,,0,
BP,human orthologues,Michaels,GOBP_POSITIVE_REGULATION_OF_EPIDERMIS_DEVELOPMENT,306,22433,25,0,,,0,
BP,human orthologues,Michaels,GOBP_POSITIVE_REGULATION_OF_EPITHELIAL_CELL_DIFFERENTIATION,306,22433,48,0,,,0,
BP,human orthologues,Michaels,GOBP_POSITIVE_REGULATION_OF_ERAD_PATHWAY,306,22433,18,0,,,0,
BP,human orthologues,Michaels,GOBP_POSITIVE_REGULATION_OF_ERBB_SIGNALING_PATHWAY,306,22433,34,0,,,0,
BP,human orthologues,Michaels,GOBP_POSITIVE_REGULATION_OF_ER_TO_GOLGI_VESICLE_MEDIATED_TRANSPORT,306,22433,13,0,,,0,
BP,human orthologues,Michaels,GOBP_POSITIVE_REGULATION_OF_EXECUTION_PHASE_OF_APOPTOSIS,306,22433,19,0,,,0,
BP,human orthologues,Michaels,GOBP_POSITIVE_REGULATION_OF_EXTRACELLULAR_MATRIX_DISASSEMBLY,306,22433,13,0,,,1,
BP,human orthologues,Michaels,GOBP_POSITIVE_REGULATION_OF_FATTY_ACID_BETA_OXIDATION,306,22433,10,0,,,0,
BP,human orthologues,Michaels,GOBP_POSITIVE_REGULATION_OF_FATTY_ACID_OXIDATION,306,22433,15,0,,,0,
BP,human orthologues,Michaels,GOBP_POSITIVE_REGULATION_OF_FATTY_ACID_TRANSPORT,306,22433,14,0,,,0,
BP,human orthologues,Michaels,GOBP_POSITIVE_REGULATION_OF_FAT_CELL_DIFFERENTIATION,306,22433,49,0,,,1,
BP,human orthologues,Michaels,GOBP_POSITIVE_REGULATION_OF_FEEDING_BEHAVIOR,306,22433,10,0,,,,
BP,human orthologues,Michaels,GOBP_POSITIVE_REGULATION_OF_FERROPTOSIS,306,22433,10,0,,,0,
BP,human orthologues,Michaels,GOBP_POSITIVE_REGULATION_OF_FILOPODIUM_ASSEMBLY,306,22433,26,0,,,0,
BP,human orthologues,Michaels,GOBP_POSITIVE_REGULATION_OF_GENE_EXPRESSION_EPIGENETIC,306,22433,62,0,,,0,
BP,human orthologues,Michaels,GOBP_POSITIVE_REGULATION_OF_GENE_EXPRESSION_VIA_CHROMOSOMAL_CPG_ISLAND_DEMETHYLATION,306,22433,12,0,,,,
BP,human orthologues,Michaels,GOBP_POSITIVE_REGULATION_OF_GLIAL_CELL_PROLIFERATION,306,22433,13,0,,,0,
BP,human orthologues,Michaels,GOBP_POSITIVE_REGULATION_OF_GLUCONEOGENESIS,306,22433,15,0,,,0,
BP,human orthologues,Michaels,GOBP_POSITIVE_REGULATION_OF_GLYCOGEN_BIOSYNTHETIC_PROCESS,306,22433,14,0,,,0,
BP,human orthologues,Michaels,GOBP_POSITIVE_REGULATION_OF_GLYCOGEN_METABOLIC_PROCESS,306,22433,17,0,,,0,
BP,human orthologues,Michaels,GOBP_POSITIVE_REGULATION_OF_GLYCOPROTEIN_BIOSYNTHETIC_PROCESS,306,22433,13,0,,,0,
BP,human orthologues,Michaels,GOBP_POSITIVE_REGULATION_OF_GLYCOPROTEIN_METABOLIC_PROCESS,306,22433,15,0,,,0,
BP,human orthologues,Michaels,GOBP_POSITIVE_REGULATION_OF_HIPPO_SIGNALING,306,22433,18,0,,,0,
BP,human orthologues,Michaels,GOBP_POSITIVE_REGULATION_OF_INTERFERON_ALPHA_PRODUCTION,306,22433,23,0,,,0,
BP,human orthologues,Michaels,GOBP_POSITIVE_REGULATION_OF_INTERLEUKIN_13_PRODUCTION,306,22433,19,0,,,0,
BP,human orthologues,Michaels,GOBP_POSITIVE_REGULATION_OF_INTRACELLULAR_ESTROGEN_RECEPTOR_SIGNALING_PATHWAY,306,22433,10,0,,,,
BP,human orthologues,Michaels,GOBP_POSITIVE_REGULATION_OF_INTRACELLULAR_STEROID_HORMONE_RECEPTOR_SIGNALING_PATHWAY,306,22433,13,0,,,0,
BP,human orthologues,Michaels,GOBP_POSITIVE_REGULATION_OF_ISOTYPE_SWITCHING,306,22433,19,0,,,0,
BP,human orthologues,Michaels,GOBP_POSITIVE_REGULATION_OF_LAMELLIPODIUM_ASSEMBLY,306,22433,23,0,,,0,
BP,human orthologues,Michaels,GOBP_POSITIVE_REGULATION_OF_LIPID_CATABOLIC_PROCESS,306,22433,24,0,,,0,
BP,human orthologues,Michaels,GOBP_POSITIVE_REGULATION_OF_MACROPHAGE_DIFFERENTIATION,306,22433,15,0,,,2,
BP,human orthologues,Michaels,GOBP_POSITIVE_REGULATION_OF_MAP_KINASE_ACTIVITY,306,22433,27,0,,,0,
BP,human orthologues,Michaels,GOBP_POSITIVE_REGULATION_OF_MEIOTIC_CELL_CYCLE,306,22433,13,0,,,0,
BP,human orthologues,Michaels,GOBP_POSITIVE_REGULATION_OF_MEMBRANE_DEPOLARIZATION,306,22433,13,0,,,0,
BP,human orthologues,Michaels,GOBP_POSITIVE_REGULATION_OF_MEMBRANE_POTENTIAL,306,22433,10,0,,,0,
BP,human orthologues,Michaels,GOBP_POSITIVE_REGULATION_OF_MESENCHYMAL_CELL_PROLIFERATION,306,22433,10,0,,,,
BP,human orthologues,Michaels,GOBP_POSITIVE_REGULATION_OF_METAPHASE_ANAPHASE_TRANSITION_OF_CELL_CYCLE,306,22433,19,0,,,0,
BP,human orthologues,Michaels,GOBP_POSITIVE_REGULATION_OF_MICROTUBULE_POLYMERIZATION_OR_DEPOLYMERIZATION,306,22433,35,0,,,0,
BP,human orthologues,Michaels,GOBP_POSITIVE_REGULATION_OF_MITOCHONDRIAL_FISSION,306,22433,22,0,,,0,
BP,human orthologues,Michaels,GOBP_POSITIVE_REGULATION_OF_MITOCHONDRIAL_MEMBRANE_PERMEABILITY,306,22433,32,0,,,0,
BP,human orthologues,Michaels,GOBP_POSITIVE_REGULATION_OF_MITOCHONDRIAL_TRANSLATION,306,22433,14,0,,,0,
BP,human orthologues,Michaels,GOBP_POSITIVE_REGULATION_OF_MITOTIC_CELL_CYCLE_SPINDLE_ASSEMBLY_CHECKPOINT,306,22433,20,0,,,0,
BP,human orthologues,Michaels,GOBP_POSITIVE_REGULATION_OF_MITOTIC_CYTOKINESIS,306,22433,13,0,,,0,
BP,human orthologues,Michaels,GOBP_POSITIVE_REGULATION_OF_MITOTIC_NUCLEAR_DIVISION,306,22433,39,0,,,0,
BP,human orthologues,Michaels,GOBP_POSITIVE_REGULATION_OF_MITOTIC_SISTER_CHROMATID_SEPARATION,306,22433,22,0,,,0,
BP,human orthologues,Michaels,GOBP_POSITIVE_REGULATION_OF_MRNA_METABOLIC_PROCESS,306,22433,139,0,,,0,
BP,human orthologues,Michaels,GOBP_POSITIVE_REGULATION_OF_MRNA_PROCESSING,306,22433,18,0,,,0,
BP,human orthologues,Michaels,GOBP_POSITIVE_REGULATION_OF_MRNA_SPLICING_VIA_SPLICEOSOME,306,22433,14,0,,,0,
BP,human orthologues,Michaels,GOBP_POSITIVE_REGULATION_OF_MUSCLE_HYPERTROPHY,306,22433,22,0,,,0,
BP,human orthologues,Michaels,GOBP_POSITIVE_REGULATION_OF_NATURAL_KILLER_CELL_MEDIATED_CYTOTOXICITY,306,22433,24,0,,,0,
BP,human orthologues,Michaels,GOBP_POSITIVE_REGULATION_OF_NATURAL_KILLER_CELL_MEDIATED_IMMUNITY,306,22433,28,0,,,0,
BP,human orthologues,Michaels,GOBP_POSITIVE_REGULATION_OF_NATURAL_KILLER_CELL_PROLIFERATION,306,22433,10,0,,,,
BP,human orthologues,Michaels,GOBP_POSITIVE_REGULATION_OF_NEUROBLAST_PROLIFERATION,306,22433,13,0,,,1,
BP,human orthologues,Michaels,GOBP_POSITIVE_REGULATION_OF_NEURON_APOPTOTIC_PROCESS,306,22433,56,0,,,2,
BP,human orthologues,Michaels,GOBP_POSITIVE_REGULATION_OF_NEUROTRANSMITTER_SECRETION,306,22433,17,0,,,0,
BP,human orthologues,Michaels,GOBP_POSITIVE_REGULATION_OF_NEUROTRANSMITTER_TRANSPORT,306,22433,23,0,,,0,
BP,human orthologues,Michaels,GOBP_POSITIVE_REGULATION_OF_NUCLEAR_DIVISION,306,22433,45,0,,,0,
BP,human orthologues,Michaels,GOBP_POSITIVE_REGULATION_OF_NUCLEAR_TRANSCRIBED_MRNA_CATABOLIC_PROCESS_DEADENYLATION_DEPENDENT_DECAY,306,22433,13,0,,,0,
BP,human orthologues,Michaels,GOBP_POSITIVE_REGULATION_OF_NUCLEOTIDE_CATABOLIC_PROCESS,306,22433,23,0,,,0,
BP,human orthologues,Michaels,GOBP_POSITIVE_REGULATION_OF_ORGANELLE_ASSEMBLY,306,22433,82,0,,,0,
BP,human orthologues,Michaels,GOBP_POSITIVE_REGULATION_OF_ORGANIC_ACID_TRANSPORT,306,22433,30,0,,,0,
BP,human orthologues,Michaels,GOBP_POSITIVE_REGULATION_OF_PEPTIDYL_SERINE_PHOSPHORYLATION,306,22433,22,0,,,1,
BP,human orthologues,Michaels,GOBP_POSITIVE_REGULATION_OF_PEROXISOME_PROLIFERATOR_ACTIVATED_RECEPTOR_SIGNALING_PATHWAY,306,22433,10,0,,,,
BP,human orthologues,Michaels,GOBP_POSITIVE_REGULATION_OF_PHOSPHOLIPID_BIOSYNTHETIC_PROCESS,306,22433,12,0,,,0,
BP,human orthologues,Michaels,GOBP_POSITIVE_REGULATION_OF_PHOSPHOLIPID_METABOLIC_PROCESS,306,22433,16,0,,,0,
BP,human orthologues,Michaels,GOBP_POSITIVE_REGULATION_OF_POST_TRANSCRIPTIONAL_GENE_SILENCING,306,22433,11,0,,,0,
BP,human orthologues,Michaels,GOBP_POSITIVE_REGULATION_OF_PROTEIN_K63_LINKED_UBIQUITINATION,306,22433,10,0,,,0,
BP,human orthologues,Michaels,GOBP_POSITIVE_REGULATION_OF_PROTEIN_LOCALIZATION_TO_CAJAL_BODY,306,22433,10,0,,,,
BP,human orthologues,Michaels,GOBP_POSITIVE_REGULATION_OF_PROTEIN_LOCALIZATION_TO_EARLY_ENDOSOME,306,22433,10,0,,,,
BP,human orthologues,Michaels,GOBP_POSITIVE_REGULATION_OF_PROTEIN_LOCALIZATION_TO_MITOCHONDRION,306,22433,35,0,,,0,
BP,human orthologues,Michaels,GOBP_POSITIVE_REGULATION_OF_PROTEIN_POLYUBIQUITINATION,306,22433,17,0,,,0,
BP,human orthologues,Michaels,GOBP_POSITIVE_REGULATION_OF_PROTEIN_SERINE_THREONINE_KINASE_ACTIVITY,306,22433,42,0,,,1,
BP,human orthologues,Michaels,GOBP_POSITIVE_REGULATION_OF_PROTEIN_SUMOYLATION,306,22433,12,0,,,0,
BP,human orthologues,Michaels,GOBP_POSITIVE_REGULATION_OF_PYROPTOTIC_INFLAMMATORY_RESPONSE,306,22433,10,0,,,,
BP,human orthologues,Michaels,GOBP_POSITIVE_REGULATION_OF_RAC_PROTEIN_SIGNAL_TRANSDUCTION,306,22433,25,0,,,0,
BP,human orthologues,Michaels,GOBP_POSITIVE_REGULATION_OF_RAS_PROTEIN_SIGNAL_TRANSDUCTION,306,22433,19,0,,,0,
BP,human orthologues,Michaels,GOBP_POSITIVE_REGULATION_OF_RECEPTOR_CLUSTERING,306,22433,14,0,,,0,
BP,human orthologues,Michaels,GOBP_POSITIVE_REGULATION_OF_RELEASE_OF_CYTOCHROME_C_FROM_MITOCHONDRIA,306,22433,23,0,,,0,
BP,human orthologues,Michaels,GOBP_POSITIVE_REGULATION_OF_REPRODUCTIVE_PROCESS,306,22433,49,0,,,0,
BP,human orthologues,Michaels,GOBP_POSITIVE_REGULATION_OF_RESPONSE_TO_ENDOPLASMIC_RETICULUM_STRESS,306,22433,38,0,,,0,
BP,human orthologues,Michaels,GOBP_POSITIVE_REGULATION_OF_RIG_I_SIGNALING_PATHWAY,306,22433,12,0,,,0,
BP,human orthologues,Michaels,GOBP_POSITIVE_REGULATION_OF_RNA_SPLICING,306,22433,30,0,,,0,
BP,human orthologues,Michaels,GOBP_POSITIVE_REGULATION_OF_RRNA_PROCESSING,306,22433,13,0,,,0,
BP,human orthologues,Michaels,GOBP_POSITIVE_REGULATION_OF_RUFFLE_ASSEMBLY,306,22433,15,0,,,0,
BP,human orthologues,Michaels,GOBP_POSITIVE_REGULATION_OF_SECONDARY_METABOLITE_BIOSYNTHETIC_PROCESS,306,22433,10,0,,,0,
BP,human orthologues,Michaels,GOBP_POSITIVE_REGULATION_OF_SIGNAL_TRANSDUCTION_BY_P53_CLASS_MEDIATOR,306,22433,37,0,,,1,
BP,human orthologues,Michaels,GOBP_POSITIVE_REGULATION_OF_SMOOTHENED_SIGNALING_PATHWAY,306,22433,42,0,,,0,
BP,human orthologues,Michaels,GOBP_POSITIVE_REGULATION_OF_SMOOTH_MUSCLE_CELL_APOPTOTIC_PROCESS,306,22433,13,0,,,0,
BP,human orthologues,Michaels,GOBP_POSITIVE_REGULATION_OF_SODIUM_ION_TRANSMEMBRANE_TRANSPORT,306,22433,18,0,,,0,
BP,human orthologues,Michaels,GOBP_POSITIVE_REGULATION_OF_SODIUM_ION_TRANSPORT,306,22433,29,0,,,0,
BP,human orthologues,Michaels,GOBP_POSITIVE_REGULATION_OF_SPROUTING_ANGIOGENESIS,306,22433,22,0,,,1,
BP,human orthologues,Michaels,GOBP_POSITIVE_REGULATION_OF_STEM_CELL_DIFFERENTIATION,306,22433,18,0,,,0,
BP,human orthologues,Michaels,GOBP_POSITIVE_REGULATION_OF_STEM_CELL_PROLIFERATION,306,22433,21,0,,,1,
BP,human orthologues,Michaels,GOBP_POSITIVE_REGULATION_OF_SYNAPSE_ASSEMBLY,306,22433,40,0,,,0,
BP,human orthologues,Michaels,GOBP_POSITIVE_REGULATION_OF_SYNAPTIC_TRANSMISSION_GABAERGIC,306,22433,10,0,,,0,
BP,human orthologues,Michaels,GOBP_POSITIVE_REGULATION_OF_SYNAPTIC_TRANSMISSION_GLUTAMATERGIC,306,22433,24,0,,,0,
BP,human orthologues,Michaels,GOBP_POSITIVE_REGULATION_OF_SYNAPTIC_VESICLE_FUSION_TO_PRESYNAPTIC_ACTIVE_ZONE_MEMBRANE,306,22433,12,0,,,0,
BP,human orthologues,Michaels,GOBP_POSITIVE_REGULATION_OF_SYSTEMIC_ARTERIAL_BLOOD_PRESSURE,306,22433,13,0,,,0,
BP,human orthologues,Michaels,GOBP_POSITIVE_REGULATION_OF_TELOMERE_MAINTENANCE_IN_RESPONSE_TO_DNA_DAMAGE,306,22433,10,0,,,0,
BP,human orthologues,Michaels,GOBP_POSITIVE_REGULATION_OF_TELOMERE_MAINTENANCE_VIA_TELOMERE_LENGTHENING,306,22433,26,0,,,0,
BP,human orthologues,Michaels,GOBP_POSITIVE_REGULATION_OF_TOLL_LIKE_RECEPTOR_9_SIGNALING_PATHWAY,306,22433,12,0,,,,
BP,human orthologues,Michaels,GOBP_POSITIVE_REGULATION_OF_TORC1_SIGNALING,306,22433,61,0,,,0,
BP,human orthologues,Michaels,GOBP_POSITIVE_REGULATION_OF_TRANSCRIPTION_BY_RNA_POLYMERASE_I,306,22433,33,0,,,0,
BP,human orthologues,Michaels,GOBP_POSITIVE_REGULATION_OF_TRANSCRIPTION_BY_RNA_POLYMERASE_III,306,22433,20,0,,,0,
BP,human orthologues,Michaels,GOBP_POSITIVE_REGULATION_OF_TRANSCRIPTION_OF_NUCLEOLAR_LARGE_RRNA_BY_RNA_POLYMERASE_I,306,22433,10,0,,,0,
BP,human orthologues,Michaels,GOBP_POSITIVE_REGULATION_OF_TRANSPORTER_ACTIVITY,306,22433,29,0,,,0,
BP,human orthologues,Michaels,GOBP_POSITIVE_REGULATION_OF_TRIGLYCERIDE_BIOSYNTHETIC_PROCESS,306,22433,13,0,,,0,
BP,human orthologues,Michaels,GOBP_POSITIVE_REGULATION_OF_TRIGLYCERIDE_METABOLIC_PROCESS,306,22433,18,0,,,0,
BP,human orthologues,Michaels,GOBP_POSITIVE_REGULATION_OF_TYPE_2_MITOPHAGY,306,22433,10,0,,,0,
BP,human orthologues,Michaels,GOBP_POSITIVE_REGULATION_OF_T_CELL_RECEPTOR_SIGNALING_PATHWAY,306,22433,18,0,,,0,
BP,human orthologues,Michaels,GOBP_POSITIVE_REGULATION_OF_T_HELPER_17_CELL_DIFFERENTIATION,306,22433,11,0,,,,
BP,human orthologues,Michaels,GOBP_POSITIVE_REGULATION_OF_T_HELPER_1_TYPE_IMMUNE_RESPONSE,306,22433,15,0,,,0,
BP,human orthologues,Michaels,GOBP_POSITIVE_REGULATION_OF_VASCULAR_ASSOCIATED_SMOOTH_MUSCLE_CELL_MIGRATION,306,22433,17,0,,,0,
BP,human orthologues,Michaels,GOBP_POSITIVE_REGULATION_OF_VASCULAR_ENDOTHELIAL_GROWTH_FACTOR_RECEPTOR_SIGNALING_PATHWAY,306,22433,12,0,,,0,
BP,human orthologues,Michaels,GOBP_POSITIVE_REGULATION_OF_VASCULAR_ENDOTHELIAL_GROWTH_FACTOR_SIGNALING_PATHWAY,306,22433,13,0,,,1,
BP,human orthologues,Michaels,GOBP_POSTSYNAPTIC_DENSITY_PROTEIN_95_CLUSTERING,306,22433,10,0,,,0,
BP,human orthologues,Michaels,GOBP_POSTSYNAPTIC_NEUROTRANSMITTER_RECEPTOR_INTERNALIZATION,306,22433,36,0,,,0,
BP,human orthologues,Michaels,GOBP_POST_EMBRYONIC_DEVELOPMENT,306,22433,13,0,,,0,
BP,human orthologues,Michaels,GOBP_POST_TRANSLATIONAL_PROTEIN_TARGETING_TO_ENDOPLASMIC_RETICULUM_MEMBRANE,306,22433,18,0,,,0,
BP,human orthologues,Michaels,GOBP_POST_TRANSLATIONAL_PROTEIN_TARGETING_TO_MEMBRANE_TRANSLOCATION,306,22433,11,0,,,0,
BP,human orthologues,Michaels,GOBP_PREGANGLIONIC_PARASYMPATHETIC_FIBER_DEVELOPMENT,306,22433,11,0,,,,
BP,human orthologues,Michaels,GOBP_PRENYLATION,306,22433,11,0,,,0,
BP,human orthologues,Michaels,GOBP_PRESYNAPTIC_ACTIVE_ZONE_ORGANIZATION,306,22433,10,0,,,0,
BP,human orthologues,Michaels,GOBP_PRESYNAPTIC_MODULATION_OF_CHEMICAL_SYNAPTIC_TRANSMISSION,306,22433,33,0,,,0,
BP,human orthologues,Michaels,GOBP_PRIMARY_ALCOHOL_CATABOLIC_PROCESS,306,22433,16,0,,,0,
BP,human orthologues,Michaels,GOBP_PRIMARY_MIRNA_PROCESSING,306,22433,19,0,,,0,
BP,human orthologues,Michaels,GOBP_PROGESTERONE_METABOLIC_PROCESS,306,22433,12,0,,,,
BP,human orthologues,Michaels,GOBP_PROGESTERONE_RECEPTOR_SIGNALING_PATHWAY,306,22433,11,0,,,0,
BP,human orthologues,Michaels,GOBP_PROGRAMMED_CELL_DEATH_IN_RESPONSE_TO_REACTIVE_OXYGEN_SPECIES,306,22433,17,0,,,0,
BP,human orthologues,Michaels,GOBP_PROLINE_TRANSMEMBRANE_TRANSPORT,306,22433,10,0,,,,
BP,human orthologues,Michaels,GOBP_PROSTAGLANDIN_SECRETION,306,22433,11,0,,,0,
BP,human orthologues,Michaels,GOBP_PROSTAGLANDIN_TRANSPORT,306,22433,18,0,,,0,
BP,human orthologues,Michaels,GOBP_PROSTATE_GLAND_DEVELOPMENT,306,22433,16,0,,,0,
BP,human orthologues,Michaels,GOBP_PROTEASOMAL_UBIQUITIN_INDEPENDENT_PROTEIN_CATABOLIC_PROCESS,306,22433,18,0,,,0,
BP,human orthologues,Michaels,GOBP_PROTEASOME_ASSEMBLY,306,22433,14,0,,,0,
BP,human orthologues,Michaels,GOBP_PROTEINOGENIC_AMINO_ACID_BIOSYNTHETIC_PROCESS,306,22433,44,0,,,0,
BP,human orthologues,Michaels,GOBP_PROTEIN_ACETYLATION,306,22433,29,0,,,0,
BP,human orthologues,Michaels,GOBP_PROTEIN_ACYLATION,306,22433,55,0,,,0,
BP,human orthologues,Michaels,GOBP_PROTEIN_AUTOPROCESSING,306,22433,22,0,,,0,
BP,human orthologues,Michaels,GOBP_PROTEIN_AUTO_ADP_RIBOSYLATION,306,22433,12,0,,,0,
BP,human orthologues,Michaels,GOBP_PROTEIN_BRANCHED_POLYUBIQUITINATION,306,22433,19,0,,,0,
BP,human orthologues,Michaels,GOBP_PROTEIN_DEGLYCOSYLATION,306,22433,17,0,,,0,
BP,human orthologues,Michaels,GOBP_PROTEIN_DEMANNOSYLATION,306,22433,15,0,,,0,
BP,human orthologues,Michaels,GOBP_PROTEIN_DENEDDYLATION,306,22433,11,0,,,0,
BP,human orthologues,Michaels,GOBP_PROTEIN_DNA_COVALENT_CROSS_LINKING_REPAIR,306,22433,10,0,,,,
BP,human orthologues,Michaels,GOBP_PROTEIN_FOLDING_IN_ENDOPLASMIC_RETICULUM,306,22433,12,0,,,1,
BP,human orthologues,Michaels,GOBP_PROTEIN_HEXAMERIZATION,306,22433,14,0,,,0,
BP,human orthologues,Michaels,GOBP_PROTEIN_HYDROXYLATION,306,22433,12,0,,,0,
BP,human orthologues,Michaels,GOBP_PROTEIN_IMPORT_INTO_MITOCHONDRIAL_MATRIX,306,22433,26,0,,,0,
BP,human orthologues,Michaels,GOBP_PROTEIN_IMPORT_INTO_PEROXISOME_MATRIX,306,22433,16,0,,,0,
BP,human orthologues,Michaels,GOBP_PROTEIN_INSERTION_INTO_ER_MEMBRANE,306,22433,31,0,,,0,
BP,human orthologues,Michaels,GOBP_PROTEIN_INSERTION_INTO_ER_MEMBRANE_BY_STOP_TRANSFER_MEMBRANE_ANCHOR_SEQUENCE,306,22433,11,0,,,0,
BP,human orthologues,Michaels,GOBP_PROTEIN_INSERTION_INTO_MEMBRANE,306,22433,54,0,,,0,
BP,human orthologues,Michaels,GOBP_PROTEIN_INSERTION_INTO_MITOCHONDRIAL_INNER_MEMBRANE,306,22433,12,0,,,0,
BP,human orthologues,Michaels,GOBP_PROTEIN_INSERTION_INTO_MITOCHONDRIAL_MEMBRANE,306,22433,17,0,,,0,
BP,human orthologues,Michaels,GOBP_PROTEIN_K11_LINKED_DEUBIQUITINATION,306,22433,11,0,,,0,
BP,human orthologues,Michaels,GOBP_PROTEIN_K11_LINKED_UBIQUITINATION,306,22433,37,0,,,0,
BP,human orthologues,Michaels,GOBP_PROTEIN_K27_LINKED_UBIQUITINATION,306,22433,15,0,,,0,
BP,human orthologues,Michaels,GOBP_PROTEIN_K29_LINKED_UBIQUITINATION,306,22433,12,0,,,0,
BP,human orthologues,Michaels,GOBP_PROTEIN_K48_LINKED_DEUBIQUITINATION,306,22433,25,0,,,0,
BP,human orthologues,Michaels,GOBP_PROTEIN_K48_LINKED_UBIQUITINATION,306,22433,101,0,,,0,
BP,human orthologues,Michaels,GOBP_PROTEIN_K63_LINKED_DEUBIQUITINATION,306,22433,28,0,,,0,
BP,human orthologues,Michaels,GOBP_PROTEIN_K63_LINKED_UBIQUITINATION,306,22433,82,0,,,0,
BP,human orthologues,Michaels,GOBP_PROTEIN_K6_LINKED_UBIQUITINATION,306,22433,16,0,,,0,
BP,human orthologues,Michaels,GOBP_PROTEIN_LOCALIZATION_TO_CELL_CORTEX,306,22433,10,0,,,0,
BP,human orthologues,Michaels,GOBP_PROTEIN_LOCALIZATION_TO_CENP_A_CONTAINING_CHROMATIN,306,22433,17,0,,,0,
BP,human orthologues,Michaels,GOBP_PROTEIN_LOCALIZATION_TO_CHROMATIN,306,22433,59,0,,,0,
BP,human orthologues,Michaels,GOBP_PROTEIN_LOCALIZATION_TO_CHROMOSOME,306,22433,108,0,,,0,
BP,human orthologues,Michaels,GOBP_PROTEIN_LOCALIZATION_TO_CHROMOSOME_CENTROMERIC_REGION,306,22433,35,0,,,0,
BP,human orthologues,Michaels,GOBP_PROTEIN_LOCALIZATION_TO_CHROMOSOME_TELOMERIC_REGION,306,22433,15,0,,,0,
BP,human orthologues,Michaels,GOBP_PROTEIN_LOCALIZATION_TO_CILIARY_MEMBRANE,306,22433,17,0,,,0,
BP,human orthologues,Michaels,GOBP_PROTEIN_LOCALIZATION_TO_CILIARY_TRANSITION_ZONE,306,22433,22,0,,,0,
BP,human orthologues,Michaels,GOBP_PROTEIN_LOCALIZATION_TO_CILIUM,306,22433,85,0,,,0,
BP,human orthologues,Michaels,GOBP_PROTEIN_LOCALIZATION_TO_CONDENSED_CHROMOSOME,306,22433,15,0,,,0,
BP,human orthologues,Michaels,GOBP_PROTEIN_LOCALIZATION_TO_EARLY_ENDOSOME,306,22433,13,0,,,1,
BP,human orthologues,Michaels,GOBP_PROTEIN_LOCALIZATION_TO_ENDOSOME,306,22433,27,0,,,0,
BP,human orthologues,Michaels,GOBP_PROTEIN_LOCALIZATION_TO_GOLGI_APPARATUS,306,22433,26,0,,,0,
BP,human orthologues,Michaels,GOBP_PROTEIN_LOCALIZATION_TO_MICROTUBULE_ORGANIZING_CENTER,306,22433,35,0,,,0,
BP,human orthologues,Michaels,GOBP_PROTEIN_LOCALIZATION_TO_NON_MOTILE_CILIUM,306,22433,14,0,,,0,
BP,human orthologues,Michaels,GOBP_PROTEIN_LOCALIZATION_TO_NUCLEOPLASM,306,22433,14,0,,,0,
BP,human orthologues,Michaels,GOBP_PROTEIN_LOCALIZATION_TO_PHAGOPHORE_ASSEMBLY_SITE,306,22433,16,0,,,0,
BP,human orthologues,Michaels,GOBP_PROTEIN_LOCALIZATION_TO_SITE_OF_DOUBLE_STRAND_BREAK,306,22433,16,0,,,0,
BP,human orthologues,Michaels,GOBP_PROTEIN_METHYLATION,306,22433,25,0,,,0,
BP,human orthologues,Michaels,GOBP_PROTEIN_MONOUBIQUITINATION,306,22433,47,0,,,0,
BP,human orthologues,Michaels,GOBP_PROTEIN_NEDDYLATION,306,22433,25,0,,,0,
BP,human orthologues,Michaels,GOBP_PROTEIN_N_LINKED_GLYCOSYLATION,306,22433,82,0,,,0,
BP,human orthologues,Michaels,GOBP_PROTEIN_O_LINKED_GLYCOSYLATION_VIA_MANNOSE,306,22433,16,0,,,0,
BP,human orthologues,Michaels,GOBP_PROTEIN_O_LINKED_GLYCOSYLATION_VIA_N_ACETYLGALACTOSAMINE,306,22433,33,0,,,0,
BP,human orthologues,Michaels,GOBP_PROTEIN_PALMITOYLATION,306,22433,19,0,,,0,
BP,human orthologues,Michaels,GOBP_PROTEIN_QUALITY_CONTROL_FOR_MISFOLDED_OR_INCOMPLETELY_SYNTHESIZED_PROTEINS,306,22433,30,0,,,0,
BP,human orthologues,Michaels,GOBP_PROTEIN_REFOLDING,306,22433,28,0,,,0,
BP,human orthologues,Michaels,GOBP_PROTEIN_RNA_COMPLEX_ORGANIZATION,306,22433,232,0,,,0,
BP,human orthologues,Michaels,GOBP_PROTEIN_TRANSMEMBRANE_IMPORT_INTO_INTRACELLULAR_ORGANELLE,306,22433,42,0,,,0,
BP,human orthologues,Michaels,GOBP_PROTEIN_TRANSMEMBRANE_TRANSPORT,306,22433,70,0,,,0,
BP,human orthologues,Michaels,GOBP_PROTEIN_TRANSPORT_TO_VACUOLE_INVOLVED_IN_UBIQUITIN_DEPENDENT_PROTEIN_CATABOLIC_PROCESS_VIA_THE_MULTIVESICULAR_BODY_SORTING_PATHWAY,306,22433,16,0,,,0,
BP,human orthologues,Michaels,GOBP_PROTEIN_UNFOLDING,306,22433,11,0,,,0,
BP,human orthologues,Michaels,GOBP_PROTON_MOTIVE_FORCE_DRIVEN_ATP_SYNTHESIS,306,22433,75,0,,,0,
BP,human orthologues,Michaels,GOBP_PROTON_TRANSPORTING_TWO_SECTOR_ATPASE_COMPLEX_ASSEMBLY,306,22433,18,0,,,0,
BP,human orthologues,Michaels,GOBP_PROTON_TRANSPORTING_V_TYPE_ATPASE_COMPLEX_ASSEMBLY,306,22433,10,0,,,,
BP,human orthologues,Michaels,GOBP_PSEUDOURIDINE_SYNTHESIS,306,22433,18,0,,,0,
BP,human orthologues,Michaels,GOBP_PTERIDINE_CONTAINING_COMPOUND_BIOSYNTHETIC_PROCESS,306,22433,22,0,,,0,
BP,human orthologues,Michaels,GOBP_PTERIDINE_CONTAINING_COMPOUND_METABOLIC_PROCESS,306,22433,33,0,,,0,
BP,human orthologues,Michaels,GOBP_PULMONARY_VALVE_DEVELOPMENT,306,22433,24,0,,,0,
BP,human orthologues,Michaels,GOBP_PULMONARY_VALVE_MORPHOGENESIS,306,22433,20,0,,,0,
BP,human orthologues,Michaels,GOBP_PURINE_CONTAINING_COMPOUND_SALVAGE,306,22433,20,0,,,0,
BP,human orthologues,Michaels,GOBP_PURINE_CONTAINING_COMPOUND_TRANSMEMBRANE_TRANSPORT,306,22433,38,0,,,0,
BP,human orthologues,Michaels,GOBP_PURINE_DEOXYRIBONUCLEOSIDE_MONOPHOSPHATE_METABOLIC_PROCESS,306,22433,14,0,,,0,
BP,human orthologues,Michaels,GOBP_PURINE_NUCLEOBASE_BIOSYNTHETIC_PROCESS,306,22433,10,0,,,0,
BP,human orthologues,Michaels,GOBP_PURINE_NUCLEOBASE_METABOLIC_PROCESS,306,22433,16,0,,,0,
BP,human orthologues,Michaels,GOBP_PURINE_NUCLEOSIDE_METABOLIC_PROCESS,306,22433,29,0,,,0,
BP,human orthologues,Michaels,GOBP_PURINE_NUCLEOSIDE_MONOPHOSPHATE_BIOSYNTHETIC_PROCESS,306,22433,21,0,,,0,
BP,human orthologues,Michaels,GOBP_PURINE_NUCLEOSIDE_MONOPHOSPHATE_CATABOLIC_PROCESS,306,22433,12,0,,,0,
BP,human orthologues,Michaels,GOBP_PURINE_NUCLEOTIDE_TRANSPORT,306,22433,37,0,,,0,
BP,human orthologues,Michaels,GOBP_PYRAMIDAL_NEURON_DIFFERENTIATION,306,22433,11,0,,,0,
BP,human orthologues,Michaels,GOBP_PYRIMIDINE_CONTAINING_COMPOUND_BIOSYNTHETIC_PROCESS,306,22433,45,0,,,1,
BP,human orthologues,Michaels,GOBP_PYRIMIDINE_CONTAINING_COMPOUND_TRANSMEMBRANE_TRANSPORT,306,22433,14,0,,,0,
BP,human orthologues,Michaels,GOBP_PYRIMIDINE_DEOXYRIBONUCLEOTIDE_BIOSYNTHETIC_PROCESS,306,22433,11,0,,,1,
BP,human orthologues,Michaels,GOBP_PYRIMIDINE_NUCLEOBASE_BIOSYNTHETIC_PROCESS,306,22433,11,0,,,0,
BP,human orthologues,Michaels,GOBP_PYRIMIDINE_NUCLEOSIDE_DIPHOSPHATE_METABOLIC_PROCESS,306,22433,11,0,,,,
BP,human orthologues,Michaels,GOBP_PYRIMIDINE_NUCLEOSIDE_MONOPHOSPHATE_BIOSYNTHETIC_PROCESS,306,22433,18,0,,,1,
BP,human orthologues,Michaels,GOBP_PYRIMIDINE_NUCLEOSIDE_TRIPHOSPHATE_BIOSYNTHETIC_PROCESS,306,22433,20,0,,,0,
BP,human orthologues,Michaels,GOBP_PYRIMIDINE_NUCLEOSIDE_TRIPHOSPHATE_METABOLIC_PROCESS,306,22433,25,0,,,0,
BP,human orthologues,Michaels,GOBP_PYRIMIDINE_NUCLEOTIDE_BIOSYNTHETIC_PROCESS,306,22433,35,0,,,1,
BP,human orthologues,Michaels,GOBP_PYRIMIDINE_RIBONUCLEOSIDE_MONOPHOSPHATE_BIOSYNTHETIC_PROCESS,306,22433,11,0,,,0,
BP,human orthologues,Michaels,GOBP_PYRIMIDINE_RIBONUCLEOSIDE_TRIPHOSPHATE_METABOLIC_PROCESS,306,22433,19,0,,,0,
BP,human orthologues,Michaels,GOBP_PYRIMIDINE_RIBONUCLEOTIDE_BIOSYNTHETIC_PROCESS,306,22433,23,0,,,0,
BP,human orthologues,Michaels,GOBP_PYROPTOTIC_INFLAMMATORY_RESPONSE,306,22433,40,0,,,0,
BP,human orthologues,Michaels,GOBP_PYRUVATE_DECARBOXYLATION_TO_ACETYL_COA,306,22433,15,0,,,0,
BP,human orthologues,Michaels,GOBP_P_BODY_ASSEMBLY,306,22433,19,0,,,0,
BP,human orthologues,Michaels,GOBP_QUATERNARY_AMMONIUM_GROUP_TRANSPORT,306,22433,15,0,,,0,
BP,human orthologues,Michaels,GOBP_QUINONE_BIOSYNTHETIC_PROCESS,306,22433,19,0,,,0,
BP,human orthologues,Michaels,GOBP_QUINONE_METABOLIC_PROCESS,306,22433,23,0,,,0,
BP,human orthologues,Michaels,GOBP_RAB_PROTEIN_SIGNAL_TRANSDUCTION,306,22433,24,0,,,0,
BP,human orthologues,Michaels,GOBP_RAC_PROTEIN_SIGNAL_TRANSDUCTION,306,22433,58,0,,,0,
BP,human orthologues,Michaels,GOBP_RECEPTOR_MEDIATED_ENDOCYTOSIS_OF_VIRUS_BY_HOST_CELL,306,22433,10,0,,,,
BP,human orthologues,Michaels,GOBP_REGULATION_OF_ACYL_COA_BIOSYNTHETIC_PROCESS,306,22433,10,0,,,0,
BP,human orthologues,Michaels,GOBP_REGULATION_OF_ADENYLATE_CYCLASE_ACTIVATING_G_PROTEIN_COUPLED_RECEPTOR_SIGNALING_PATHWAY,306,22433,18,0,,,0,
BP,human orthologues,Michaels,GOBP_REGULATION_OF_ADIPOSE_TISSUE_DEVELOPMENT,306,22433,25,0,,,0,
BP,human orthologues,Michaels,GOBP_REGULATION_OF_AMINO_ACID_TRANSMEMBRANE_TRANSPORT,306,22433,13,0,,,1,
BP,human orthologues,Michaels,GOBP_REGULATION_OF_AMINO_ACID_TRANSPORT,306,22433,30,0,,,0,
BP,human orthologues,Michaels,GOBP_REGULATION_OF_ANIMAL_ORGAN_FORMATION,306,22433,12,0,,,0,
BP,human orthologues,Michaels,GOBP_REGULATION_OF_ANOIKIS,306,22433,24,0,,,0,
BP,human orthologues,Michaels,GOBP_REGULATION_OF_APPETITE,306,22433,20,0,,,0,
BP,human orthologues,Michaels,GOBP_REGULATION_OF_ARP2_3_COMPLEX_MEDIATED_ACTIN_NUCLEATION,306,22433,28,0,,,0,
BP,human orthologues,Michaels,GOBP_REGULATION_OF_ATP_DEPENDENT_ACTIVITY,306,22433,31,0,,,0,
BP,human orthologues,Michaels,GOBP_REGULATION_OF_ATTACHMENT_OF_MITOTIC_SPINDLE_MICROTUBULES_TO_KINETOCHORE,306,22433,10,0,,,0,
BP,human orthologues,Michaels,GOBP_REGULATION_OF_ATTACHMENT_OF_SPINDLE_MICROTUBULES_TO_KINETOCHORE,306,22433,23,0,,,0,
BP,human orthologues,Michaels,GOBP_REGULATION_OF_AUTOPHAGOSOME_ASSEMBLY,306,22433,44,0,,,0,
BP,human orthologues,Michaels,GOBP_REGULATION_OF_AUTOPHAGY_OF_MITOCHONDRION,306,22433,51,0,,,0,
BP,human orthologues,Michaels,GOBP_REGULATION_OF_AXON_EXTENSION_INVOLVED_IN_AXON_GUIDANCE,306,22433,11,0,,,1,
BP,human orthologues,Michaels,GOBP_REGULATION_OF_BICELLULAR_TIGHT_JUNCTION_ASSEMBLY,306,22433,20,0,,,0,
BP,human orthologues,Michaels,GOBP_REGULATION_OF_BRANCHING_INVOLVED_IN_URETERIC_BUD_MORPHOGENESIS,306,22433,17,0,,,1,
BP,human orthologues,Michaels,GOBP_REGULATION_OF_BROWN_FAT_CELL_DIFFERENTIATION,306,22433,23,0,,,0,
BP,human orthologues,Michaels,GOBP_REGULATION_OF_B_CELL_RECEPTOR_SIGNALING_PATHWAY,306,22433,19,0,,,0,
BP,human orthologues,Michaels,GOBP_REGULATION_OF_CALCIUM_ION_DEPENDENT_EXOCYTOSIS,306,22433,30,0,,,0,
BP,human orthologues,Michaels,GOBP_REGULATION_OF_CALCIUM_ION_IMPORT,306,22433,35,0,,,1,
BP,human orthologues,Michaels,GOBP_REGULATION_OF_CALCIUM_ION_IMPORT_ACROSS_PLASMA_MEMBRANE,306,22433,12,0,,,0,
BP,human orthologues,Michaels,GOBP_REGULATION_OF_CARDIAC_EPITHELIAL_TO_MESENCHYMAL_TRANSITION,306,22433,10,0,,,0,
BP,human orthologues,Michaels,GOBP_REGULATION_OF_CARDIAC_MUSCLE_CELL_ACTION_POTENTIAL,306,22433,29,0,,,0,
BP,human orthologues,Michaels,GOBP_REGULATION_OF_CARDIAC_MUSCLE_CONTRACTION_BY_CALCIUM_ION_SIGNALING,306,22433,28,0,,,0,
BP,human orthologues,Michaels,GOBP_REGULATION_OF_CARDIAC_MUSCLE_CONTRACTION_BY_REGULATION_OF_THE_RELEASE_OF_SEQUESTERED_CALCIUM_ION,306,22433,19,0,,,0,
BP,human orthologues,Michaels,GOBP_REGULATION_OF_CD8_POSITIVE_ALPHA_BETA_T_CELL_ACTIVATION,306,22433,19,0,,,0,
BP,human orthologues,Michaels,GOBP_REGULATION_OF_CELLULAR_RESPONSE_TO_HEAT,306,22433,16,0,,,0,
BP,human orthologues,Michaels,GOBP_REGULATION_OF_CELL_COMMUNICATION_BY_ELECTRICAL_COUPLING,306,22433,13,0,,,0,
BP,human orthologues,Michaels,GOBP_REGULATION_OF_CELL_CYCLE_CHECKPOINT,306,22433,57,0,,,0,
BP,human orthologues,Michaels,GOBP_REGULATION_OF_CELL_FATE_SPECIFICATION,306,22433,17,0,,,0,
BP,human orthologues,Michaels,GOBP_REGULATION_OF_CELL_GROWTH_INVOLVED_IN_CARDIAC_MUSCLE_CELL_DEVELOPMENT,306,22433,14,0,,,1,
BP,human orthologues,Michaels,GOBP_REGULATION_OF_CHROMOSOME_CONDENSATION,306,22433,10,0,,,0,
BP,human orthologues,Michaels,GOBP_REGULATION_OF_CILIUM_ASSEMBLY,306,22433,78,0,,,0,
BP,human orthologues,Michaels,GOBP_REGULATION_OF_CILIUM_BEAT_FREQUENCY,306,22433,15,0,,,0,
BP,human orthologues,Michaels,GOBP_REGULATION_OF_CILIUM_DEPENDENT_CELL_MOTILITY,306,22433,18,0,,,0,
BP,human orthologues,Michaels,GOBP_REGULATION_OF_CILIUM_MOVEMENT,306,22433,28,0,,,0,
BP,human orthologues,Michaels,GOBP_REGULATION_OF_CIRCADIAN_RHYTHM,306,22433,103,0,,,0,
BP,human orthologues,Michaels,GOBP_REGULATION_OF_COLLATERAL_SPROUTING,306,22433,12,0,,,0,
BP,human orthologues,Michaels,GOBP_REGULATION_OF_CYTOKINESIS,306,22433,85,0,,,0,
BP,human orthologues,Michaels,GOBP_REGULATION_OF_CYTOPLASMIC_STRESS_GRANULE_ASSEMBLY,306,22433,10,0,,,0,
BP,human orthologues,Michaels,GOBP_REGULATION_OF_CYTOPLASMIC_TRANSLATIONAL_INITIATION,306,22433,12,0,,,0,
BP,human orthologues,Michaels,GOBP_REGULATION_OF_DEFENSE_RESPONSE_TO_BACTERIUM,306,22433,13,0,,,1,
BP,human orthologues,Michaels,GOBP_REGULATION_OF_DENDRITE_DEVELOPMENT,306,22433,83,0,,,0,
BP,human orthologues,Michaels,GOBP_REGULATION_OF_DENDRITE_EXTENSION,306,22433,21,0,,,0,
BP,human orthologues,Michaels,GOBP_REGULATION_OF_DENDRITE_MORPHOGENESIS,306,22433,54,0,,,0,
BP,human orthologues,Michaels,GOBP_REGULATION_OF_DENDRITIC_CELL_CHEMOTAXIS,306,22433,10,0,,,,
BP,human orthologues,Michaels,GOBP_REGULATION_OF_DEPHOSPHORYLATION,306,22433,21,0,,,0,
BP,human orthologues,Michaels,GOBP_REGULATION_OF_DNA_DAMAGE_CHECKPOINT,306,22433,24,0,,,0,
BP,human orthologues,Michaels,GOBP_REGULATION_OF_DNA_STRAND_ELONGATION,306,22433,17,0,,,0,
BP,human orthologues,Michaels,GOBP_REGULATION_OF_DNA_TEMPLATED_DNA_REPLICATION,306,22433,43,0,,,0,
BP,human orthologues,Michaels,GOBP_REGULATION_OF_DNA_TEMPLATED_DNA_REPLICATION_INITIATION,306,22433,17,0,,,0,
BP,human orthologues,Michaels,GOBP_REGULATION_OF_DNA_TEMPLATED_TRANSCRIPTION_ELONGATION,306,22433,104,0,,,0,
BP,human orthologues,Michaels,GOBP_REGULATION_OF_DOPAMINE_RECEPTOR_SIGNALING_PATHWAY,306,22433,10,0,,,0,
BP,human orthologues,Michaels,GOBP_REGULATION_OF_DOUBLE_STRAND_BREAK_REPAIR_VIA_NONHOMOLOGOUS_END_JOINING,306,22433,27,0,,,0,
BP,human orthologues,Michaels,GOBP_REGULATION_OF_D_GLUCOSE_IMPORT_ACROSS_PLASMA_MEMBRANE,306,22433,38,0,,,0,
BP,human orthologues,Michaels,GOBP_REGULATION_OF_D_GLUCOSE_TRANSMEMBRANE_TRANSPORT,306,22433,51,0,,,0,
BP,human orthologues,Michaels,GOBP_REGULATION_OF_EATING_BEHAVIOR,306,22433,10,0,,,0,
BP,human orthologues,Michaels,GOBP_REGULATION_OF_EMBRYONIC_DEVELOPMENT,306,22433,71,0,,,0,
BP,human orthologues,Michaels,GOBP_REGULATION_OF_ENDOCYTIC_RECYCLING,306,22433,23,0,,,0,
BP,human orthologues,Michaels,GOBP_REGULATION_OF_ENDOPEPTIDASE_ACTIVITY,306,22433,10,0,,,,
BP,human orthologues,Michaels,GOBP_REGULATION_OF_ENDOPLASMIC_RETICULUM_STRESS_INDUCED_INTRINSIC_APOPTOTIC_SIGNALING_PATHWAY,306,22433,30,0,,,0,
BP,human orthologues,Michaels,GOBP_REGULATION_OF_ENDOPLASMIC_RETICULUM_UNFOLDED_PROTEIN_RESPONSE,306,22433,35,0,,,0,
BP,human orthologues,Michaels,GOBP_REGULATION_OF_ENDOSOME_SIZE,306,22433,11,0,,,0,
BP,human orthologues,Michaels,GOBP_REGULATION_OF_EPIDERMIS_DEVELOPMENT,306,22433,44,0,,,0,
BP,human orthologues,Michaels,GOBP_REGULATION_OF_EPITHELIAL_CELL_DIFFERENTIATION_INVOLVED_IN_KIDNEY_DEVELOPMENT,306,22433,10,0,,,0,
BP,human orthologues,Michaels,GOBP_REGULATION_OF_ERAD_PATHWAY,306,22433,25,0,,,0,
BP,human orthologues,Michaels,GOBP_REGULATION_OF_ER_TO_GOLGI_VESICLE_MEDIATED_TRANSPORT,306,22433,20,0,,,0,
BP,human orthologues,Michaels,GOBP_REGULATION_OF_EXECUTION_PHASE_OF_APOPTOSIS,306,22433,23,0,,,0,
BP,human orthologues,Michaels,GOBP_REGULATION_OF_EXOSOMAL_SECRETION,306,22433,17,0,,,0,
BP,human orthologues,Michaels,GOBP_REGULATION_OF_FATTY_ACID_BETA_OXIDATION,306,22433,18,0,,,0,
BP,human orthologues,Michaels,GOBP_REGULATION_OF_FATTY_ACID_OXIDATION,306,22433,31,0,,,0,
BP,human orthologues,Michaels,GOBP_REGULATION_OF_FAT_CELL_DIFFERENTIATION,306,22433,98,0,,,1,
BP,human orthologues,Michaels,GOBP_REGULATION_OF_FC_RECEPTOR_MEDIATED_STIMULATORY_SIGNALING_PATHWAY,306,22433,10,0,,,0,
BP,human orthologues,Michaels,GOBP_REGULATION_OF_FEEDING_BEHAVIOR,306,22433,24,0,,,0,
BP,human orthologues,Michaels,GOBP_REGULATION_OF_FERTILIZATION,306,22433,11,0,,,0,
BP,human orthologues,Michaels,GOBP_REGULATION_OF_FILOPODIUM_ASSEMBLY,306,22433,42,0,,,0,
BP,human orthologues,Michaels,GOBP_REGULATION_OF_FLAGELLATED_SPERM_MOTILITY,306,22433,11,0,,,,
BP,human orthologues,Michaels,GOBP_REGULATION_OF_GLIAL_CELL_MIGRATION,306,22433,14,0,,,1,
BP,human orthologues,Michaels,GOBP_REGULATION_OF_GLIAL_CELL_PROLIFERATION,306,22433,28,0,,,0,
BP,human orthologues,Michaels,GOBP_REGULATION_OF_GLUCONEOGENESIS,306,22433,39,0,,,0,
BP,human orthologues,Michaels,GOBP_REGULATION_OF_GLUTAMATE_SECRETION,306,22433,14,0,,,0,
BP,human orthologues,Michaels,GOBP_REGULATION_OF_GLYCOGEN_METABOLIC_PROCESS,306,22433,29,0,,,0,
BP,human orthologues,Michaels,GOBP_REGULATION_OF_GONADOTROPIN_SECRETION,306,22433,10,0,,,,
BP,human orthologues,Michaels,GOBP_REGULATION_OF_GONAD_DEVELOPMENT,306,22433,10,0,,,,
BP,human orthologues,Michaels,GOBP_REGULATION_OF_HEAT_GENERATION,306,22433,11,0,,,0,
BP,human orthologues,Michaels,GOBP_REGULATION_OF_HETEROCHROMATIN_FORMATION,306,22433,13,0,,,0,
BP,human orthologues,Michaels,GOBP_REGULATION_OF_HETEROCHROMATIN_ORGANIZATION,306,22433,16,0,,,0,
BP,human orthologues,Michaels,GOBP_REGULATION_OF_HIPPO_SIGNALING,306,22433,48,0,,,0,
BP,human orthologues,Michaels,GOBP_REGULATION_OF_HYDROGEN_PEROXIDE_MEDIATED_PROGRAMMED_CELL_DEATH,306,22433,13,0,,,1,
BP,human orthologues,Michaels,GOBP_REGULATION_OF_ICOSANOID_SECRETION,306,22433,13,0,,,0,
BP,human orthologues,Michaels,GOBP_REGULATION_OF_INTERLEUKIN_1_MEDIATED_SIGNALING_PATHWAY,306,22433,14,0,,,0,
BP,human orthologues,Michaels,GOBP_REGULATION_OF_INTRACELLULAR_ESTROGEN_RECEPTOR_SIGNALING_PATHWAY,306,22433,31,0,,,0,
BP,human orthologues,Michaels,GOBP_REGULATION_OF_INTRACELLULAR_MRNA_LOCALIZATION,306,22433,10,0,,,0,
BP,human orthologues,Michaels,GOBP_REGULATION_OF_IRE1_MEDIATED_UNFOLDED_PROTEIN_RESPONSE,306,22433,16,0,,,0,
BP,human orthologues,Michaels,GOBP_REGULATION_OF_ISOTYPE_SWITCHING,306,22433,23,0,,,0,
BP,human orthologues,Michaels,GOBP_REGULATION_OF_JUN_KINASE_ACTIVITY,306,22433,13,0,,,0,
BP,human orthologues,Michaels,GOBP_REGULATION_OF_KERATINOCYTE_DIFFERENTIATION,306,22433,30,0,,,0,
BP,human orthologues,Michaels,GOBP_REGULATION_OF_KIDNEY_DEVELOPMENT,306,22433,27,0,,,1,
BP,human orthologues,Michaels,GOBP_REGULATION_OF_LEUKOCYTE_TETHERING_OR_ROLLING,306,22433,12,0,,,,
BP,human orthologues,Michaels,GOBP_REGULATION_OF_LIPOPROTEIN_METABOLIC_PROCESS,306,22433,14,0,,,0,
BP,human orthologues,Michaels,GOBP_REGULATION_OF_LONG_TERM_SYNAPTIC_DEPRESSION,306,22433,13,0,,,0,
BP,human orthologues,Michaels,GOBP_REGULATION_OF_LYMPHOID_PROGENITOR_CELL_DIFFERENTIATION,306,22433,10,0,,,,
BP,human orthologues,Michaels,GOBP_REGULATION_OF_MAINTENANCE_OF_SISTER_CHROMATID_COHESION,306,22433,10,0,,,0,
BP,human orthologues,Michaels,GOBP_REGULATION_OF_MAP_KINASE_ACTIVITY,306,22433,55,0,,,0,
BP,human orthologues,Michaels,GOBP_REGULATION_OF_MAST_CELL_ACTIVATION,306,22433,18,0,,,0,
BP,human orthologues,Michaels,GOBP_REGULATION_OF_MEIOTIC_CELL_CYCLE,306,22433,48,0,,,0,
BP,human orthologues,Michaels,GOBP_REGULATION_OF_MEIOTIC_NUCLEAR_DIVISION,306,22433,15,0,,,0,
BP,human orthologues,Michaels,GOBP_REGULATION_OF_MESENCHYMAL_CELL_PROLIFERATION,306,22433,16,0,,,0,
BP,human orthologues,Michaels,GOBP_REGULATION_OF_MESENCHYMAL_STEM_CELL_DIFFERENTIATION,306,22433,11,0,,,,
BP,human orthologues,Michaels,GOBP_REGULATION_OF_METAPHASE_PLATE_CONGRESSION,306,22433,15,0,,,0,
BP,human orthologues,Michaels,GOBP_REGULATION_OF_MICROGLIAL_CELL_ACTIVATION,306,22433,18,0,,,1,
BP,human orthologues,Michaels,GOBP_REGULATION_OF_MICROTUBULE_DEPOLYMERIZATION,306,22433,30,0,,,0,
BP,human orthologues,Michaels,GOBP_REGULATION_OF_MICROTUBULE_NUCLEATION,306,22433,19,0,,,0,
BP,human orthologues,Michaels,GOBP_REGULATION_OF_MICROVILLUS_ORGANIZATION,306,22433,16,0,,,0,
BP,human orthologues,Michaels,GOBP_REGULATION_OF_MITOCHONDRIAL_FISSION,306,22433,31,0,,,0,
BP,human orthologues,Michaels,GOBP_REGULATION_OF_MITOCHONDRIAL_FUSION,306,22433,16,0,,,0,
BP,human orthologues,Michaels,GOBP_REGULATION_OF_MITOCHONDRIAL_GENE_EXPRESSION,306,22433,29,0,,,0,
BP,human orthologues,Michaels,GOBP_REGULATION_OF_MITOCHONDRIAL_MEMBRANE_PERMEABILITY,306,22433,45,0,,,0,
BP,human orthologues,Michaels,GOBP_REGULATION_OF_MITOCHONDRIAL_MEMBRANE_PERMEABILITY_INVOLVED_IN_APOPTOTIC_PROCESS,306,22433,33,0,,,0,
BP,human orthologues,Michaels,GOBP_REGULATION_OF_MITOCHONDRIAL_OUTER_MEMBRANE_PERMEABILIZATION_INVOLVED_IN_APOPTOTIC_SIGNALING_PATHWAY,306,22433,19,0,,,0,
BP,human orthologues,Michaels,GOBP_REGULATION_OF_MITOCHONDRIAL_TRANSLATION,306,22433,21,0,,,0,
BP,human orthologues,Michaels,GOBP_REGULATION_OF_MITOTIC_CYTOKINESIS,306,22433,21,0,,,0,
BP,human orthologues,Michaels,GOBP_REGULATION_OF_MITOTIC_SISTER_CHROMATID_SEGREGATION,306,22433,65,0,,,0,
BP,human orthologues,Michaels,GOBP_REGULATION_OF_MITOTIC_SPINDLE_ASSEMBLY,306,22433,24,0,,,0,
BP,human orthologues,Michaels,GOBP_REGULATION_OF_MONOATOMIC_ANION_TRANSPORT,306,22433,10,0,,,0,
BP,human orthologues,Michaels,GOBP_REGULATION_OF_MRNA_3_END_PROCESSING,306,22433,15,0,,,0,
BP,human orthologues,Michaels,GOBP_REGULATION_OF_MULTICELLULAR_ORGANISM_GROWTH,306,22433,20,0,,,0,
BP,human orthologues,Michaels,GOBP_REGULATION_OF_MYOTUBE_DIFFERENTIATION,306,22433,25,0,,,0,
BP,human orthologues,Michaels,GOBP_REGULATION_OF_NATURAL_KILLER_CELL_MEDIATED_IMMUNE_RESPONSE_TO_TUMOR_CELL,306,22433,10,0,,,,
BP,human orthologues,Michaels,GOBP_REGULATION_OF_NATURAL_KILLER_CELL_PROLIFERATION,306,22433,12,0,,,,
BP,human orthologues,Michaels,GOBP_REGULATION_OF_NEUROBLAST_PROLIFERATION,306,22433,18,0,,,1,
BP,human orthologues,Michaels,GOBP_REGULATION_OF_NEURON_PROJECTION_ARBORIZATION,306,22433,15,0,,,0,
BP,human orthologues,Michaels,GOBP_REGULATION_OF_NEURON_PROJECTION_REGENERATION,306,22433,17,0,,,1,
BP,human orthologues,Michaels,GOBP_REGULATION_OF_NEUROTRANSMITTER_RECEPTOR_ACTIVITY,306,22433,15,0,,,0,
BP,human orthologues,Michaels,GOBP_REGULATION_OF_NEUROTRANSMITTER_RECEPTOR_LOCALIZATION_TO_POSTSYNAPTIC_SPECIALIZATION_MEMBRANE,306,22433,17,0,,,0,
BP,human orthologues,Michaels,GOBP_REGULATION_OF_NEUTROPHIL_ACTIVATION,306,22433,10,0,,,,
BP,human orthologues,Michaels,GOBP_REGULATION_OF_NK_T_CELL_ACTIVATION,306,22433,12,0,,,,
BP,human orthologues,Michaels,GOBP_REGULATION_OF_NUCLEAR_CELL_CYCLE_DNA_REPLICATION,306,22433,12,0,,,,
BP,human orthologues,Michaels,GOBP_REGULATION_OF_NUCLEAR_DIVISION,306,22433,126,0,,,0,
BP,human orthologues,Michaels,GOBP_REGULATION_OF_NUCLEAR_TRANSCRIBED_MRNA_CATABOLIC_PROCESS_DEADENYLATION_DEPENDENT_DECAY,306,22433,24,0,,,0,
BP,human orthologues,Michaels,GOBP_REGULATION_OF_NUCLEAR_TRANSCRIBED_MRNA_CATABOLIC_PROCESS_NONSENSE_MEDIATED_DECAY,306,22433,18,0,,,0,
BP,human orthologues,Michaels,GOBP_REGULATION_OF_NUCLEAR_TRANSCRIBED_MRNA_POLY_A_TAIL_SHORTENING,306,22433,14,0,,,0,
BP,human orthologues,Michaels,GOBP_REGULATION_OF_NUCLEOBASE_CONTAINING_COMPOUND_TRANSPORT,306,22433,17,0,,,0,
BP,human orthologues,Michaels,GOBP_REGULATION_OF_NUCLEOTIDE_BINDING_DOMAIN_LEUCINE_RICH_REPEAT_CONTAINING_RECEPTOR_SIGNALING_PATHWAY,306,22433,13,0,,,0,
BP,human orthologues,Michaels,GOBP_REGULATION_OF_ODONTOBLAST_DIFFERENTIATION,306,22433,11,0,,,0,
BP,human orthologues,Michaels,GOBP_REGULATION_OF_OXIDATIVE_STRESS_INDUCED_INTRINSIC_APOPTOTIC_SIGNALING_PATHWAY,306,22433,41,0,,,1,
BP,human orthologues,Michaels,GOBP_REGULATION_OF_OXIDOREDUCTASE_ACTIVITY,306,22433,12,0,,,0,
BP,human orthologues,Michaels,GOBP_REGULATION_OF_PEPTIDASE_ACTIVITY,306,22433,17,0,,,0,
BP,human orthologues,Michaels,GOBP_REGULATION_OF_PEPTIDYL_THREONINE_PHOSPHORYLATION,306,22433,12,0,,,0,
BP,human orthologues,Michaels,GOBP_REGULATION_OF_PERK_MEDIATED_UNFOLDED_PROTEIN_RESPONSE,306,22433,15,0,,,0,
BP,human orthologues,Michaels,GOBP_REGULATION_OF_PEROXISOME_PROLIFERATOR_ACTIVATED_RECEPTOR_SIGNALING_PATHWAY,306,22433,18,0,,,0,
BP,human orthologues,Michaels,GOBP_REGULATION_OF_PH,306,22433,92,0,,,0,
BP,human orthologues,Michaels,GOBP_REGULATION_OF_PHOSPHOLIPID_BIOSYNTHETIC_PROCESS,306,22433,17,0,,,0,
BP,human orthologues,Michaels,GOBP_REGULATION_OF_PINOCYTOSIS,306,22433,12,0,,,1,
BP,human orthologues,Michaels,GOBP_REGULATION_OF_POLYSACCHARIDE_METABOLIC_PROCESS,306,22433,36,0,,,0,
BP,human orthologues,Michaels,GOBP_REGULATION_OF_POSITIVE_CHEMOTAXIS,306,22433,22,0,,,1,
BP,human orthologues,Michaels,GOBP_REGULATION_OF_POSTSYNAPSE_ASSEMBLY,306,22433,42,0,,,0,
BP,human orthologues,Michaels,GOBP_REGULATION_OF_POSTSYNAPTIC_NEUROTRANSMITTER_RECEPTOR_INTERNALIZATION,306,22433,28,0,,,0,
BP,human orthologues,Michaels,GOBP_REGULATION_OF_PRESYNAPTIC_CYTOSOLIC_CALCIUM_ION_CONCENTRATION,306,22433,16,0,,,0,
BP,human orthologues,Michaels,GOBP_REGULATION_OF_PRESYNAPTIC_MEMBRANE_POTENTIAL,306,22433,21,0,,,0,
BP,human orthologues,Michaels,GOBP_REGULATION_OF_PROTEIN_BINDING,306,22433,32,0,,,0,
BP,human orthologues,Michaels,GOBP_REGULATION_OF_PROTEIN_COMPLEX_STABILITY,306,22433,12,0,,,0,
BP,human orthologues,Michaels,GOBP_REGULATION_OF_PROTEIN_DEACETYLATION,306,22433,16,0,,,0,
BP,human orthologues,Michaels,GOBP_REGULATION_OF_PROTEIN_DEUBIQUITINATION,306,22433,12,0,,,0,
BP,human orthologues,Michaels,GOBP_REGULATION_OF_PROTEIN_FOLDING,306,22433,12,0,,,0,
BP,human orthologues,Michaels,GOBP_REGULATION_OF_PROTEIN_K63_LINKED_UBIQUITINATION,306,22433,15,0,,,0,
BP,human orthologues,Michaels,GOBP_REGULATION_OF_PROTEIN_LOCALIZATION_TO_CENTROSOME,306,22433,12,0,,,0,
BP,human orthologues,Michaels,GOBP_REGULATION_OF_PROTEIN_LOCALIZATION_TO_CHROMATIN,306,22433,13,0,,,0,
BP,human orthologues,Michaels,GOBP_REGULATION_OF_PROTEIN_LOCALIZATION_TO_CILIUM,306,22433,13,0,,,0,
BP,human orthologues,Michaels,GOBP_REGULATION_OF_PROTEIN_LOCALIZATION_TO_ENDOSOME,306,22433,14,0,,,0,
BP,human orthologues,Michaels,GOBP_REGULATION_OF_PROTEIN_LOCALIZATION_TO_MITOCHONDRION,306,22433,51,0,,,0,
BP,human orthologues,Michaels,GOBP_REGULATION_OF_PROTEIN_LOCALIZATION_TO_SYNAPSE,306,22433,25,0,,,0,
BP,human orthologues,Michaels,GOBP_REGULATION_OF_PROTEIN_NEDDYLATION,306,22433,17,0,,,0,
BP,human orthologues,Michaels,GOBP_REGULATION_OF_PROTEIN_POLYUBIQUITINATION,306,22433,27,0,,,0,
BP,human orthologues,Michaels,GOBP_REGULATION_OF_PROTEIN_TYROSINE_KINASE_ACTIVITY,306,22433,21,0,,,0,
BP,human orthologues,Michaels,GOBP_REGULATION_OF_RAC_PROTEIN_SIGNAL_TRANSDUCTION,306,22433,36,0,,,0,
BP,human orthologues,Michaels,GOBP_REGULATION_OF_RAS_PROTEIN_SIGNAL_TRANSDUCTION,306,22433,48,0,,,0,
BP,human orthologues,Michaels,GOBP_REGULATION_OF_RELEASE_OF_SEQUESTERED_CALCIUM_ION_INTO_CYTOSOL_BY_SARCOPLASMIC_RETICULUM,306,22433,27,0,,,0,
BP,human orthologues,Michaels,GOBP_REGULATION_OF_REPRODUCTIVE_PROCESS,306,22433,109,0,,,0,
BP,human orthologues,Michaels,GOBP_REGULATION_OF_RESPIRATORY_GASEOUS_EXCHANGE,306,22433,11,0,,,0,
BP,human orthologues,Michaels,GOBP_REGULATION_OF_RESPONSE_TO_ENDOPLASMIC_RETICULUM_STRESS,306,22433,88,0,,,0,
BP,human orthologues,Michaels,GOBP_REGULATION_OF_RESPONSE_TO_FOOD,306,22433,15,0,,,0,
BP,human orthologues,Michaels,GOBP_REGULATION_OF_RESPONSE_TO_NUTRIENT_LEVELS,306,22433,24,0,,,0,
BP,human orthologues,Michaels,GOBP_REGULATION_OF_RESPONSE_TO_OSMOTIC_STRESS,306,22433,10,0,,,,
BP,human orthologues,Michaels,GOBP_REGULATION_OF_RESPONSE_TO_TYPE_II_INTERFERON,306,22433,12,0,,,0,
BP,human orthologues,Michaels,GOBP_REGULATION_OF_RESTING_MEMBRANE_POTENTIAL,306,22433,11,0,,,0,
BP,human orthologues,Michaels,GOBP_REGULATION_OF_RETINOIC_ACID_RECEPTOR_SIGNALING_PATHWAY,306,22433,13,0,,,1,
BP,human orthologues,Michaels,GOBP_REGULATION_OF_RETROGRADE_PROTEIN_TRANSPORT_ER_TO_CYTOSOL,306,22433,13,0,,,0,
BP,human orthologues,Michaels,GOBP_REGULATION_OF_RIBOSOME_BIOGENESIS,306,22433,10,0,,,,
BP,human orthologues,Michaels,GOBP_REGULATION_OF_RIG_I_SIGNALING_PATHWAY,306,22433,22,0,,,0,
BP,human orthologues,Michaels,GOBP_REGULATION_OF_RRNA_PROCESSING,306,22433,18,0,,,0,
BP,human orthologues,Michaels,GOBP_REGULATION_OF_SECONDARY_METABOLIC_PROCESS,306,22433,15,0,,,1,
BP,human orthologues,Michaels,GOBP_REGULATION_OF_SHORT_TERM_NEURONAL_SYNAPTIC_PLASTICITY,306,22433,11,0,,,0,
BP,human orthologues,Michaels,GOBP_REGULATION_OF_SISTER_CHROMATID_COHESION,306,22433,18,0,,,0,
BP,human orthologues,Michaels,GOBP_REGULATION_OF_SKELETAL_MUSCLE_CONTRACTION,306,22433,17,0,,,0,
BP,human orthologues,Michaels,GOBP_REGULATION_OF_SMOOTHENED_SIGNALING_PATHWAY,306,22433,80,0,,,0,
BP,human orthologues,Michaels,GOBP_REGULATION_OF_SODIUM_ION_TRANSMEMBRANE_TRANSPORT,306,22433,36,0,,,0,
BP,human orthologues,Michaels,GOBP_REGULATION_OF_SODIUM_ION_TRANSPORT,306,22433,59,0,,,0,
BP,human orthologues,Michaels,GOBP_REGULATION_OF_SPHINGOLIPID_BIOSYNTHETIC_PROCESS,306,22433,15,0,,,0,
BP,human orthologues,Michaels,GOBP_REGULATION_OF_SPINDLE_ASSEMBLY,306,22433,34,0,,,0,
BP,human orthologues,Michaels,GOBP_REGULATION_OF_SPINDLE_CHECKPOINT,306,22433,33,0,,,0,
BP,human orthologues,Michaels,GOBP_REGULATION_OF_SPINDLE_ORGANIZATION,306,22433,47,0,,,0,
BP,human orthologues,Michaels,GOBP_REGULATION_OF_STEM_CELL_DIVISION,306,22433,10,0,,,,
BP,human orthologues,Michaels,GOBP_REGULATION_OF_STORE_OPERATED_CALCIUM_ENTRY,306,22433,11,0,,,0,
BP,human orthologues,Michaels,GOBP_REGULATION_OF_SULFUR_METABOLIC_PROCESS,306,22433,13,0,,,0,
BP,human orthologues,Michaels,GOBP_REGULATION_OF_SYNAPSE_MATURATION,306,22433,24,0,,,0,
BP,human orthologues,Michaels,GOBP_REGULATION_OF_SYNAPSE_PRUNING,306,22433,10,0,,,0,
BP,human orthologues,Michaels,GOBP_REGULATION_OF_SYNAPTIC_TRANSMISSION_GABAERGIC,306,22433,29,0,,,0,
BP,human orthologues,Michaels,GOBP_REGULATION_OF_SYNAPTIC_VESICLE_CYCLE,306,22433,15,0,,,0,
BP,human orthologues,Michaels,GOBP_REGULATION_OF_SYNAPTIC_VESICLE_MEMBRANE_ORGANIZATION,306,22433,15,0,,,0,
BP,human orthologues,Michaels,GOBP_REGULATION_OF_SYNAPTIC_VESICLE_PRIMING,306,22433,10,0,,,0,
BP,human orthologues,Michaels,GOBP_REGULATION_OF_TELOMERASE_RNA_LOCALIZATION_TO_CAJAL_BODY,306,22433,12,0,,,0,
BP,human orthologues,Michaels,GOBP_REGULATION_OF_TELOMERE_CAPPING,306,22433,14,0,,,0,
BP,human orthologues,Michaels,GOBP_REGULATION_OF_TELOMERE_MAINTENANCE_IN_RESPONSE_TO_DNA_DAMAGE,306,22433,14,0,,,0,
BP,human orthologues,Michaels,GOBP_REGULATION_OF_TELOMERE_MAINTENANCE_VIA_TELOMERASE,306,22433,45,0,,,0,
BP,human orthologues,Michaels,GOBP_REGULATION_OF_TELOMERE_MAINTENANCE_VIA_TELOMERE_LENGTHENING,306,22433,54,0,,,0,
BP,human orthologues,Michaels,GOBP_REGULATION_OF_TOLL_LIKE_RECEPTOR_2_SIGNALING_PATHWAY,306,22433,11,0,,,0,
BP,human orthologues,Michaels,GOBP_REGULATION_OF_TOLL_LIKE_RECEPTOR_9_SIGNALING_PATHWAY,306,22433,17,0,,,0,
BP,human orthologues,Michaels,GOBP_REGULATION_OF_TORC2_SIGNALING,306,22433,12,0,,,0,
BP,human orthologues,Michaels,GOBP_REGULATION_OF_TRANSCRIPTION_BY_RNA_POLYMERASE_III,306,22433,32,0,,,0,
BP,human orthologues,Michaels,GOBP_REGULATION_OF_TRANSCRIPTION_OF_NUCLEOLAR_LARGE_RRNA_BY_RNA_POLYMERASE_I,306,22433,14,0,,,0,
BP,human orthologues,Michaels,GOBP_REGULATION_OF_TRANSCRIPTION_REGULATORY_REGION_DNA_BINDING,306,22433,16,0,,,0,
BP,human orthologues,Michaels,GOBP_REGULATION_OF_TRANSLATIONAL_ELONGATION,306,22433,15,0,,,1,
BP,human orthologues,Michaels,GOBP_REGULATION_OF_TRANSLATIONAL_FIDELITY,306,22433,16,0,,,0,
BP,human orthologues,Michaels,GOBP_REGULATION_OF_TRANSLATION_IN_RESPONSE_TO_ENDOPLASMIC_RETICULUM_STRESS,306,22433,10,0,,,0,
BP,human orthologues,Michaels,GOBP_REGULATION_OF_TRANSLATION_IN_RESPONSE_TO_STRESS,306,22433,20,0,,,0,
BP,human orthologues,Michaels,GOBP_REGULATION_OF_TRANSMISSION_OF_NERVE_IMPULSE,306,22433,14,0,,,0,
BP,human orthologues,Michaels,GOBP_REGULATION_OF_TRIGLYCERIDE_BIOSYNTHETIC_PROCESS,306,22433,19,0,,,0,
BP,human orthologues,Michaels,GOBP_REGULATION_OF_TROPHOBLAST_CELL_MIGRATION,306,22433,13,0,,,1,
BP,human orthologues,Michaels,GOBP_REGULATION_OF_TUBULIN_DEACETYLATION,306,22433,13,0,,,0,
BP,human orthologues,Michaels,GOBP_REGULATION_OF_TYPE_2_MITOPHAGY,306,22433,12,0,,,0,
BP,human orthologues,Michaels,GOBP_REGULATION_OF_T_CELL_DIFFERENTIATION_IN_THYMUS,306,22433,18,0,,,0,
BP,human orthologues,Michaels,GOBP_REGULATION_OF_UBIQUITIN_PROTEIN_LIGASE_ACTIVITY,306,22433,10,0,,,0,
BP,human orthologues,Michaels,GOBP_REGULATION_OF_UBIQUITIN_PROTEIN_TRANSFERASE_ACTIVITY,306,22433,16,0,,,0,
BP,human orthologues,Michaels,GOBP_REGULATION_OF_URINE_VOLUME,306,22433,16,0,,,1,
BP,human orthologues,Michaels,GOBP_REGULATION_OF_VASCULAR_ENDOTHELIAL_GROWTH_FACTOR_RECEPTOR_SIGNALING_PATHWAY,306,22433,27,0,,,0,
BP,human orthologues,Michaels,GOBP_REGULATION_OF_VENTRICULAR_CARDIAC_MUSCLE_CELL_ACTION_POTENTIAL,306,22433,12,0,,,1,
BP,human orthologues,Michaels,GOBP_REGULATION_OF_VESICLE_SIZE,306,22433,17,0,,,0,
BP,human orthologues,Michaels,GOBP_REGULATION_OF_VOLTAGE_GATED_CALCIUM_CHANNEL_ACTIVITY,306,22433,13,0,,,0,
BP,human orthologues,Michaels,GOBP_REGULATORY_NCRNA_MEDIATED_HETEROCHROMATIN_FORMATION,306,22433,25,0,,,0,
BP,human orthologues,Michaels,GOBP_RELEASE_OF_SEQUESTERED_CALCIUM_ION_INTO_CYTOSOL_BY_ENDOPLASMIC_RETICULUM,306,22433,36,0,,,0,
BP,human orthologues,Michaels,GOBP_RENAL_TUBULAR_SECRETION,306,22433,13,0,,,1,
BP,human orthologues,Michaels,GOBP_RENAL_VESICLE_DEVELOPMENT,306,22433,12,0,,,1,
BP,human orthologues,Michaels,GOBP_REPRODUCTIVE_BEHAVIOR,306,22433,19,0,,,0,
BP,human orthologues,Michaels,GOBP_RESOLUTION_OF_MEIOTIC_RECOMBINATION_INTERMEDIATES,306,22433,16,0,,,0,
BP,human orthologues,Michaels,GOBP_RESPIRATORY_CHAIN_COMPLEX_III_ASSEMBLY,306,22433,14,0,,,0,
BP,human orthologues,Michaels,GOBP_RESPIRATORY_CHAIN_COMPLEX_IV_ASSEMBLY,306,22433,33,0,,,0,
BP,human orthologues,Michaels,GOBP_RESPIRATORY_GASEOUS_EXCHANGE_BY_RESPIRATORY_SYSTEM,306,22433,26,0,,,0,
BP,human orthologues,Michaels,GOBP_RESPIRATORY_SYSTEM_PROCESS,306,22433,14,0,,,0,
BP,human orthologues,Michaels,GOBP_RESPONSE_TO_ACIDIC_PH,306,22433,24,0,,,0,
BP,human orthologues,Michaels,GOBP_RESPONSE_TO_AMPHETAMINE,306,22433,18,0,,,0,
BP,human orthologues,Michaels,GOBP_RESPONSE_TO_ARSENIC_CONTAINING_SUBSTANCE,306,22433,27,0,,,0,
BP,human orthologues,Michaels,GOBP_RESPONSE_TO_ATP,306,22433,27,0,,,0,
BP,human orthologues,Michaels,GOBP_RESPONSE_TO_CHOLESTEROL,306,22433,23,0,,,0,
BP,human orthologues,Michaels,GOBP_RESPONSE_TO_COBALT_ION,306,22433,10,0,,,0,
BP,human orthologues,Michaels,GOBP_RESPONSE_TO_DEXAMETHASONE,306,22433,28,0,,,1,
BP,human orthologues,Michaels,GOBP_RESPONSE_TO_DIETARY_EXCESS,306,22433,16,0,,,0,
BP,human orthologues,Michaels,GOBP_RESPONSE_TO_FORSKOLIN,306,22433,14,0,,,0,
BP,human orthologues,Michaels,GOBP_RESPONSE_TO_GAMMA_RADIATION,306,22433,34,0,,,0,
BP,human orthologues,Michaels,GOBP_RESPONSE_TO_HEPATOCYTE_GROWTH_FACTOR,306,22433,12,0,,,0,
BP,human orthologues,Michaels,GOBP_RESPONSE_TO_HYPEROXIA,306,22433,16,0,,,1,
BP,human orthologues,Michaels,GOBP_RESPONSE_TO_IMMOBILIZATION_STRESS,306,22433,19,0,,,0,
BP,human orthologues,Michaels,GOBP_RESPONSE_TO_INACTIVITY,306,22433,10,0,,,0,
BP,human orthologues,Michaels,GOBP_RESPONSE_TO_INCREASED_OXYGEN_LEVELS,306,22433,24,0,,,1,
BP,human orthologues,Michaels,GOBP_RESPONSE_TO_INTERLEUKIN_12,306,22433,12,0,,,0,
BP,human orthologues,Michaels,GOBP_RESPONSE_TO_INTERLEUKIN_17,306,22433,21,0,,,0,
BP,human orthologues,Michaels,GOBP_RESPONSE_TO_INTERLEUKIN_18,306,22433,12,0,,,0,
BP,human orthologues,Michaels,GOBP_RESPONSE_TO_INTERLEUKIN_2,306,22433,11,0,,,,
BP,human orthologues,Michaels,GOBP_RESPONSE_TO_LEAD_ION,306,22433,17,0,,,0,
BP,human orthologues,Michaels,GOBP_RESPONSE_TO_L_GLUTAMATE,306,22433,15,0,,,0,
BP,human orthologues,Michaels,GOBP_RESPONSE_TO_L_LEUCINE,306,22433,15,0,,,1,
BP,human orthologues,Michaels,GOBP_RESPONSE_TO_MACROPHAGE_COLONY_STIMULATING_FACTOR,306,22433,17,0,,,1,
BP,human orthologues,Michaels,GOBP_RESPONSE_TO_MANGANESE_ION,306,22433,16,0,,,0,
BP,human orthologues,Michaels,GOBP_RESPONSE_TO_MISFOLDED_PROTEIN,306,22433,19,0,,,0,
BP,human orthologues,Michaels,GOBP_RESPONSE_TO_NERVE_GROWTH_FACTOR,306,22433,48,0,,,0,
BP,human orthologues,Michaels,GOBP_RESPONSE_TO_PH,306,22433,38,0,,,1,
BP,human orthologues,Michaels,GOBP_RESPONSE_TO_PHORBOL_13_ACETATE_12_MYRISTATE,306,22433,11,0,,,1,
BP,human orthologues,Michaels,GOBP_RESPONSE_TO_PLATELET_DERIVED_GROWTH_FACTOR,306,22433,24,0,,,1,
BP,human orthologues,Michaels,GOBP_RESPONSE_TO_POTASSIUM_ION,306,22433,14,0,,,0,
BP,human orthologues,Michaels,GOBP_RESPONSE_TO_PROSTAGLANDIN,306,22433,29,0,,,0,
BP,human orthologues,Michaels,GOBP_RESPONSE_TO_PROSTAGLANDIN_E,306,22433,21,0,,,0,
BP,human orthologues,Michaels,GOBP_RESPONSE_TO_REDOX_STATE,306,22433,11,0,,,0,
BP,human orthologues,Michaels,GOBP_RESPONSE_TO_STEROL,306,22433,27,0,,,1,
BP,human orthologues,Michaels,GOBP_RESPONSE_TO_STEROL_DEPLETION,306,22433,15,0,,,0,
BP,human orthologues,Michaels,GOBP_RESPONSE_TO_TOPOLOGICALLY_INCORRECT_PROTEIN,306,22433,141,0,,,0,
BP,human orthologues,Michaels,GOBP_RESPONSE_TO_UV_C,306,22433,10,0,,,,
BP,human orthologues,Michaels,GOBP_RESPONSE_TO_VITAMIN_A,306,22433,11,0,,,,
BP,human orthologues,Michaels,GOBP_RESPONSE_TO_WATER,306,22433,11,0,,,0,
BP,human orthologues,Michaels,GOBP_RESPONSE_TO_ZINC_ION,306,22433,41,0,,,0,
BP,human orthologues,Michaels,GOBP_RETINA_HOMEOSTASIS,306,22433,40,0,,,0,
BP,human orthologues,Michaels,GOBP_RETINA_LAYER_FORMATION,306,22433,16,0,,,0,
BP,human orthologues,Michaels,GOBP_RETINA_MORPHOGENESIS_IN_CAMERA_TYPE_EYE,306,22433,32,0,,,0,
BP,human orthologues,Michaels,GOBP_RETINOIC_ACID_RECEPTOR_SIGNALING_PATHWAY,306,22433,28,0,,,1,
BP,human orthologues,Michaels,GOBP_RETROGRADE_AXONAL_TRANSPORT,306,22433,17,0,,,0,
BP,human orthologues,Michaels,GOBP_RETROGRADE_PROTEIN_TRANSPORT_ER_TO_CYTOSOL,306,22433,30,0,,,0,
BP,human orthologues,Michaels,GOBP_RETROGRADE_TRANSPORT_VESICLE_RECYCLING_WITHIN_GOLGI,306,22433,11,0,,,0,
BP,human orthologues,Michaels,GOBP_RETROGRADE_TRANS_SYNAPTIC_SIGNALING,306,22433,11,0,,,,
BP,human orthologues,Michaels,GOBP_RETROGRADE_VESICLE_MEDIATED_TRANSPORT_GOLGI_TO_ENDOPLASMIC_RETICULUM,306,22433,54,0,,,0,
BP,human orthologues,Michaels,GOBP_RIBONUCLEOPROTEIN_COMPLEX_LOCALIZATION,306,22433,11,0,,,0,
BP,human orthologues,Michaels,GOBP_RIBONUCLEOSIDE_DIPHOSPHATE_BIOSYNTHETIC_PROCESS,306,22433,11,0,,,0,
BP,human orthologues,Michaels,GOBP_RIBONUCLEOSIDE_METABOLIC_PROCESS,306,22433,26,0,,,0,
BP,human orthologues,Michaels,GOBP_RIBONUCLEOSIDE_MONOPHOSPHATE_BIOSYNTHETIC_PROCESS,306,22433,32,0,,,0,
BP,human orthologues,Michaels,GOBP_RIBOSOMAL_LARGE_SUBUNIT_ASSEMBLY,306,22433,28,0,,,0,
BP,human orthologues,Michaels,GOBP_RIBOSOMAL_SMALL_SUBUNIT_ASSEMBLY,306,22433,19,0,,,1,
BP,human orthologues,Michaels,GOBP_RIBOSOME_ASSOCIATED_UBIQUITIN_DEPENDENT_PROTEIN_CATABOLIC_PROCESS,306,22433,18,0,,,0,
BP,human orthologues,Michaels,GOBP_RIBOSOME_DISASSEMBLY,306,22433,47,0,,,0,
BP,human orthologues,Michaels,GOBP_RIG_I_SIGNALING_PATHWAY,306,22433,28,0,,,0,
BP,human orthologues,Michaels,GOBP_RISC_COMPLEX_ASSEMBLY,306,22433,12,0,,,0,
BP,human orthologues,Michaels,GOBP_RNA_3_END_PROCESSING,306,22433,99,0,,,0,
BP,human orthologues,Michaels,GOBP_RNA_5_END_PROCESSING,306,22433,40,0,,,0,
BP,human orthologues,Michaels,GOBP_RNA_CAPPING,306,22433,16,0,,,0,
BP,human orthologues,Michaels,GOBP_RNA_DECAPPING,306,22433,28,0,,,0,
BP,human orthologues,Michaels,GOBP_RNA_EXPORT_FROM_NUCLEUS,306,22433,89,0,,,0,
BP,human orthologues,Michaels,GOBP_RNA_LOCALIZATION,306,22433,155,0,,,0,
BP,human orthologues,Michaels,GOBP_RNA_METHYLATION,306,22433,81,0,,,0,
BP,human orthologues,Michaels,GOBP_RNA_MODIFICATION,306,22433,171,0,,,0,
BP,human orthologues,Michaels,GOBP_RNA_POLYMERASE_II_PREINITIATION_COMPLEX_ASSEMBLY,306,22433,58,0,,,0,
BP,human orthologues,Michaels,GOBP_RNA_POLYMERASE_II_TRANSCRIPTION_INITIATION_SURVEILLANCE,306,22433,19,0,,,0,
BP,human orthologues,Michaels,GOBP_RNA_SPLICING_VIA_ENDONUCLEOLYTIC_CLEAVAGE_AND_LIGATION,306,22433,15,0,,,0,
BP,human orthologues,Michaels,GOBP_RNA_STABILIZATION,306,22433,85,0,,,0,
BP,human orthologues,Michaels,GOBP_RNA_SURVEILLANCE,306,22433,46,0,,,0,
BP,human orthologues,Michaels,GOBP_RNA_TEMPLATED_DNA_BIOSYNTHETIC_PROCESS,306,22433,60,0,,,0,
BP,human orthologues,Michaels,GOBP_ROOF_OF_MOUTH_DEVELOPMENT,306,22433,30,0,,,0,
BP,human orthologues,Michaels,GOBP_RRNA_3_END_PROCESSING,306,22433,12,0,,,0,
BP,human orthologues,Michaels,GOBP_RRNA_CATABOLIC_PROCESS,306,22433,20,0,,,0,
BP,human orthologues,Michaels,GOBP_RRNA_METABOLIC_PROCESS,306,22433,259,0,,,1,
BP,human orthologues,Michaels,GOBP_RRNA_METHYLATION,306,22433,24,0,,,0,
BP,human orthologues,Michaels,GOBP_RRNA_MODIFICATION,306,22433,36,0,,,0,
BP,human orthologues,Michaels,GOBP_RRNA_PROCESSING,306,22433,208,0,,,1,
BP,human orthologues,Michaels,GOBP_RRNA_PSEUDOURIDINE_SYNTHESIS,306,22433,10,0,,,0,
BP,human orthologues,Michaels,GOBP_RRNA_TRANSCRIPTION,306,22433,42,0,,,0,
BP,human orthologues,Michaels,GOBP_R_LOOP_PROCESSING,306,22433,10,0,,,0,
BP,human orthologues,Michaels,GOBP_SARCOPLASMIC_RETICULUM_CALCIUM_ION_TRANSPORT,306,22433,39,0,,,0,
BP,human orthologues,Michaels,GOBP_SA_NODE_CELL_TO_ATRIAL_CARDIAC_MUSCLE_CELL_COMMUNICATION,306,22433,12,0,,,0,
BP,human orthologues,Michaels,GOBP_SA_NODE_CELL_TO_ATRIAL_CARDIAC_MUSCLE_CELL_SIGNALING,306,22433,10,0,,,0,
BP,human orthologues,Michaels,GOBP_SCF_DEPENDENT_PROTEASOMAL_UBIQUITIN_DEPENDENT_PROTEIN_CATABOLIC_PROCESS,306,22433,83,0,,,0,
BP,human orthologues,Michaels,GOBP_SCHWANN_CELL_DIFFERENTIATION,306,22433,30,0,,,0,
BP,human orthologues,Michaels,GOBP_SECONDARY_METABOLITE_BIOSYNTHETIC_PROCESS,306,22433,22,0,,,1,
BP,human orthologues,Michaels,GOBP_SECONDARY_PALATE_DEVELOPMENT,306,22433,14,0,,,0,
BP,human orthologues,Michaels,GOBP_SECRETORY_GRANULE_LOCALIZATION,306,22433,22,0,,,0,
BP,human orthologues,Michaels,GOBP_SEMI_LUNAR_VALVE_DEVELOPMENT,306,22433,48,0,,,0,
BP,human orthologues,Michaels,GOBP_SENSORY_PERCEPTION_OF_BITTER_TASTE,306,22433,24,0,,,,
BP,human orthologues,Michaels,GOBP_SENSORY_PERCEPTION_OF_TEMPERATURE_STIMULUS,306,22433,17,0,,,0,
BP,human orthologues,Michaels,GOBP_SERINE_FAMILY_AMINO_ACID_BIOSYNTHETIC_PROCESS,306,22433,10,0,,,,
BP,human orthologues,Michaels,GOBP_SEX_DETERMINATION,306,22433,12,0,,,0,
BP,human orthologues,Michaels,GOBP_SHORT_CHAIN_FATTY_ACID_METABOLIC_PROCESS,306,22433,13,0,,,0,
BP,human orthologues,Michaels,GOBP_SINGLE_STRANDED_VIRAL_RNA_REPLICATION_VIA_DOUBLE_STRANDED_DNA_INTERMEDIATE,306,22433,14,0,,,,
BP,human orthologues,Michaels,GOBP_SINGLE_STRAND_BREAK_REPAIR,306,22433,15,0,,,0,
BP,human orthologues,Michaels,GOBP_SISTER_CHROMATID_COHESION,306,22433,60,0,,,0,
BP,human orthologues,Michaels,GOBP_SKELETAL_MUSCLE_ACETYLCHOLINE_GATED_CHANNEL_CLUSTERING,306,22433,12,0,,,0,
BP,human orthologues,Michaels,GOBP_SLEEP,306,22433,19,0,,,0,
BP,human orthologues,Michaels,GOBP_SMALL_NUCLEOLAR_RIBONUCLEOPROTEIN_COMPLEX_ASSEMBLY,306,22433,12,0,,,0,
BP,human orthologues,Michaels,GOBP_SMOOTHENED_SIGNALING_PATHWAY,306,22433,114,0,,,0,
BP,human orthologues,Michaels,GOBP_SMOOTH_MUSCLE_CELL_APOPTOTIC_PROCESS,306,22433,27,0,,,0,
BP,human orthologues,Michaels,GOBP_SNO_S_RNA_METABOLIC_PROCESS,306,22433,14,0,,,0,
BP,human orthologues,Michaels,GOBP_SNRNA_3_END_PROCESSING,306,22433,23,0,,,0,
BP,human orthologues,Michaels,GOBP_SNRNA_METABOLIC_PROCESS,306,22433,58,0,,,0,
BP,human orthologues,Michaels,GOBP_SNRNA_PROCESSING,306,22433,37,0,,,0,
BP,human orthologues,Michaels,GOBP_SNRNA_TRANSCRIPTION,306,22433,18,0,,,0,
BP,human orthologues,Michaels,GOBP_SNRNA_TRANSCRIPTION_BY_RNA_POLYMERASE_II,306,22433,15,0,,,0,
BP,human orthologues,Michaels,GOBP_SNRNA_TRANSCRIPTION_BY_RNA_POLYMERASE_III,306,22433,10,0,,,,
BP,human orthologues,Michaels,GOBP_SODIUM_INDEPENDENT_ORGANIC_ANION_TRANSPORT,306,22433,12,0,,,,
BP,human orthologues,Michaels,GOBP_SODIUM_ION_EXPORT_ACROSS_PLASMA_MEMBRANE,306,22433,18,0,,,1,
BP,human orthologues,Michaels,GOBP_SODIUM_ION_HOMEOSTASIS,306,22433,34,0,,,1,
BP,human orthologues,Michaels,GOBP_SODIUM_ION_IMPORT_ACROSS_PLASMA_MEMBRANE,306,22433,23,0,,,0,
BP,human orthologues,Michaels,GOBP_SOMATIC_DIVERSIFICATION_OF_IMMUNE_RECEPTORS_VIA_GERMLINE_RECOMBINATION_WITHIN_A_SINGLE_LOCUS,306,22433,52,0,,,0,
BP,human orthologues,Michaels,GOBP_SOMITE_DEVELOPMENT,306,22433,29,0,,,0,
BP,human orthologues,Michaels,GOBP_SOMITOGENESIS,306,22433,20,0,,,0,
BP,human orthologues,Michaels,GOBP_SPERMATID_NUCLEUS_DIFFERENTIATION,306,22433,14,0,,,0,
BP,human orthologues,Michaels,GOBP_SPERM_AXONEME_ASSEMBLY,306,22433,26,0,,,1,
BP,human orthologues,Michaels,GOBP_SPERM_CAPACITATION,306,22433,23,0,,,0,
BP,human orthologues,Michaels,GOBP_SPERM_FLAGELLUM_ASSEMBLY,306,22433,44,0,,,1,
BP,human orthologues,Michaels,GOBP_SPHINGOID_BIOSYNTHETIC_PROCESS,306,22433,16,0,,,0,
BP,human orthologues,Michaels,GOBP_SPHINGOID_METABOLIC_PROCESS,306,22433,23,0,,,0,
BP,human orthologues,Michaels,GOBP_SPHINGOLIPID_BIOSYNTHETIC_PROCESS,306,22433,99,0,,,0,
BP,human orthologues,Michaels,GOBP_SPHINGOLIPID_MEDIATED_SIGNALING_PATHWAY,306,22433,17,0,,,0,
BP,human orthologues,Michaels,GOBP_SPHINGOMYELIN_BIOSYNTHETIC_PROCESS,306,22433,14,0,,,0,
BP,human orthologues,Michaels,GOBP_SPHINGOMYELIN_METABOLIC_PROCESS,306,22433,24,0,,,0,
BP,human orthologues,Michaels,GOBP_SPINDLE_ELONGATION,306,22433,13,0,,,0,
BP,human orthologues,Michaels,GOBP_SPINDLE_LOCALIZATION,306,22433,55,0,,,0,
BP,human orthologues,Michaels,GOBP_SPINDLE_MIDZONE_ASSEMBLY,306,22433,13,0,,,0,
BP,human orthologues,Michaels,GOBP_SPLEEN_DEVELOPMENT,306,22433,11,0,,,,
BP,human orthologues,Michaels,GOBP_SPLICEOSOMAL_COMPLEX_ASSEMBLY,306,22433,77,0,,,0,
BP,human orthologues,Michaels,GOBP_SPLICEOSOMAL_CONFORMATIONAL_CHANGES_TO_GENERATE_CATALYTIC_CONFORMATION,306,22433,39,0,,,0,
BP,human orthologues,Michaels,GOBP_SPLICEOSOMAL_SNRNP_ASSEMBLY,306,22433,70,0,,,0,
BP,human orthologues,Michaels,GOBP_SPLICEOSOMAL_TRI_SNRNP_COMPLEX_ASSEMBLY,306,22433,37,0,,,0,
BP,human orthologues,Michaels,GOBP_SRP_DEPENDENT_COTRANSLATIONAL_PROTEIN_TARGETING_TO_MEMBRANE_SIGNAL_SEQUENCE_RECOGNITION,306,22433,10,0,,,,
BP,human orthologues,Michaels,GOBP_SRP_DEPENDENT_COTRANSLATIONAL_PROTEIN_TARGETING_TO_MEMBRANE_TRANSLOCATION,306,22433,10,0,,,0,
BP,human orthologues,Michaels,GOBP_STARTLE_RESPONSE,306,22433,12,0,,,0,
BP,human orthologues,Michaels,GOBP_STEM_CELL_DEVELOPMENT,306,22433,41,0,,,1,
BP,human orthologues,Michaels,GOBP_STEM_CELL_DIVISION,306,22433,21,0,,,0,
BP,human orthologues,Michaels,GOBP_STORE_OPERATED_CALCIUM_ENTRY,306,22433,20,0,,,0,
BP,human orthologues,Michaels,GOBP_SUBPALLIUM_DEVELOPMENT,306,22433,12,0,,,0,
BP,human orthologues,Michaels,GOBP_SUBSTRATE_DEPENDENT_CELL_MIGRATION,306,22433,20,0,,,1,
BP,human orthologues,Michaels,GOBP_SUBTELOMERIC_HETEROCHROMATIN_FORMATION,306,22433,10,0,,,0,
BP,human orthologues,Michaels,GOBP_SUCCINYL_COA_METABOLIC_PROCESS,306,22433,13,0,,,0,
BP,human orthologues,Michaels,GOBP_SULFATE_TRANSMEMBRANE_TRANSPORT,306,22433,12,0,,,0,
BP,human orthologues,Michaels,GOBP_SULFUR_AMINO_ACID_BIOSYNTHETIC_PROCESS,306,22433,11,0,,,0,
BP,human orthologues,Michaels,GOBP_SULFUR_AMINO_ACID_CATABOLIC_PROCESS,306,22433,11,0,,,,
BP,human orthologues,Michaels,GOBP_SULFUR_AMINO_ACID_METABOLIC_PROCESS,306,22433,33,0,,,0,
BP,human orthologues,Michaels,GOBP_SULFUR_AMINO_ACID_TRANSPORT,306,22433,12,0,,,1,
BP,human orthologues,Michaels,GOBP_SULFUR_COMPOUND_CATABOLIC_PROCESS,306,22433,35,0,,,0,
BP,human orthologues,Michaels,GOBP_SULFUR_COMPOUND_TRANSPORT,306,22433,61,0,,,1,
BP,human orthologues,Michaels,GOBP_SYMPATHETIC_NERVOUS_SYSTEM_DEVELOPMENT,306,22433,15,0,,,0,
BP,human orthologues,Michaels,GOBP_SYNAPSE_MATURATION,306,22433,36,0,,,0,
BP,human orthologues,Michaels,GOBP_SYNAPTIC_ASSEMBLY_AT_NEUROMUSCULAR_JUNCTION,306,22433,12,0,,,0,
BP,human orthologues,Michaels,GOBP_SYNAPTIC_MEMBRANE_ADHESION,306,22433,29,0,,,0,
BP,human orthologues,Michaels,GOBP_SYNAPTIC_TRANSMISSION_GABAERGIC,306,22433,41,0,,,0,
BP,human orthologues,Michaels,GOBP_SYNAPTIC_VESICLE_CLUSTERING,306,22433,16,0,,,0,
BP,human orthologues,Michaels,GOBP_SYNAPTIC_VESICLE_CYTOSKELETAL_TRANSPORT,306,22433,19,0,,,0,
BP,human orthologues,Michaels,GOBP_SYNAPTIC_VESICLE_ENDOSOMAL_PROCESSING,306,22433,10,0,,,,
BP,human orthologues,Michaels,GOBP_SYNAPTIC_VESICLE_LUMEN_ACIDIFICATION,306,22433,17,0,,,0,
BP,human orthologues,Michaels,GOBP_SYNAPTIC_VESICLE_MATURATION,306,22433,24,0,,,0,
BP,human orthologues,Michaels,GOBP_SYNAPTIC_VESICLE_MEMBRANE_ORGANIZATION,306,22433,30,0,,,0,
BP,human orthologues,Michaels,GOBP_SYNAPTONEMAL_COMPLEX_ORGANIZATION,306,22433,16,0,,,0,
BP,human orthologues,Michaels,GOBP_S_ADENOSYLMETHIONINE_METABOLIC_PROCESS,306,22433,16,0,,,0,
BP,human orthologues,Michaels,GOBP_TAIL_ANCHORED_MEMBRANE_PROTEIN_INSERTION_INTO_ER_MEMBRANE,306,22433,17,0,,,0,
BP,human orthologues,Michaels,GOBP_TELENCEPHALON_GLIAL_CELL_MIGRATION,306,22433,19,0,,,0,
BP,human orthologues,Michaels,GOBP_TELOMERASE_RNA_LOCALIZATION,306,22433,19,0,,,0,
BP,human orthologues,Michaels,GOBP_TELOMERE_CAPPING,306,22433,26,0,,,0,
BP,human orthologues,Michaels,GOBP_TELOMERE_MAINTENANCE_IN_RESPONSE_TO_DNA_DAMAGE,306,22433,28,0,,,0,
BP,human orthologues,Michaels,GOBP_TELOMERE_MAINTENANCE_VIA_RECOMBINATION,306,22433,15,0,,,0,
BP,human orthologues,Michaels,GOBP_TELOMERE_MAINTENANCE_VIA_SEMI_CONSERVATIVE_REPLICATION,306,22433,10,0,,,0,
BP,human orthologues,Michaels,GOBP_TELOMERE_MAINTENANCE_VIA_TELOMERE_LENGTHENING,306,22433,70,0,,,0,
BP,human orthologues,Michaels,GOBP_TELOMERIC_LOOP_DISASSEMBLY,306,22433,11,0,,,0,
BP,human orthologues,Michaels,GOBP_TERMINATION_OF_RNA_POLYMERASE_III_TRANSCRIPTION,306,22433,17,0,,,0,
BP,human orthologues,Michaels,GOBP_TERMINATION_OF_RNA_POLYMERASE_II_TRANSCRIPTION,306,22433,13,0,,,0,
BP,human orthologues,Michaels,GOBP_TERMINATION_OF_RNA_POLYMERASE_I_TRANSCRIPTION,306,22433,15,0,,,0,
BP,human orthologues,Michaels,GOBP_TERTIARY_ALCOHOL_METABOLIC_PROCESS,306,22433,20,0,,,0,
BP,human orthologues,Michaels,GOBP_TETRAHYDROFOLATE_INTERCONVERSION,306,22433,10,0,,,0,
BP,human orthologues,Michaels,GOBP_TETRAHYDROFOLATE_METABOLIC_PROCESS,306,22433,19,0,,,0,
BP,human orthologues,Michaels,GOBP_THYMUS_DEVELOPMENT,306,22433,13,0,,,0,
BP,human orthologues,Michaels,GOBP_THYROID_GLAND_DEVELOPMENT,306,22433,10,0,,,,
BP,human orthologues,Michaels,GOBP_THYROID_HORMONE_GENERATION,306,22433,16,0,,,0,
BP,human orthologues,Michaels,GOBP_THYROID_HORMONE_METABOLIC_PROCESS,306,22433,24,0,,,1,
BP,human orthologues,Michaels,GOBP_TIGHT_JUNCTION_ORGANIZATION,306,22433,61,0,,,0,
BP,human orthologues,Michaels,GOBP_TOLL_LIKE_RECEPTOR_2_SIGNALING_PATHWAY,306,22433,16,0,,,0,
BP,human orthologues,Michaels,GOBP_TOLL_LIKE_RECEPTOR_9_SIGNALING_PATHWAY,306,22433,28,0,,,0,
BP,human orthologues,Michaels,GOBP_TOLL_SIGNALING_PATHWAY,306,22433,13,0,,,0,
BP,human orthologues,Michaels,GOBP_TOOTH_MINERALIZATION,306,22433,18,0,,,0,
BP,human orthologues,Michaels,GOBP_TORC2_SIGNALING,306,22433,23,0,,,0,
BP,human orthologues,Michaels,GOBP_TRABECULA_FORMATION,306,22433,11,0,,,,
BP,human orthologues,Michaels,GOBP_TRABECULA_MORPHOGENESIS,306,22433,27,0,,,0,
BP,human orthologues,Michaels,GOBP_TRAIL_ACTIVATED_APOPTOTIC_SIGNALING_PATHWAY,306,22433,11,0,,,0,
BP,human orthologues,Michaels,GOBP_TRANSCRIPTION_BY_RNA_POLYMERASE_III,306,22433,62,0,,,0,
BP,human orthologues,Michaels,GOBP_TRANSCRIPTION_COUPLED_NUCLEOTIDE_EXCISION_REPAIR,306,22433,12,0,,,0,
BP,human orthologues,Michaels,GOBP_TRANSCRIPTION_ELONGATION_COUPLED_CHROMATIN_REMODELING,306,22433,16,0,,,0,
BP,human orthologues,Michaels,GOBP_TRANSCRIPTION_INITIATION_AT_RNA_POLYMERASE_III_PROMOTER,306,22433,26,0,,,0,
BP,human orthologues,Michaels,GOBP_TRANSCRIPTION_INITIATION_AT_RNA_POLYMERASE_II_PROMOTER,306,22433,194,0,,,0,
BP,human orthologues,Michaels,GOBP_TRANSCRIPTION_INITIATION_AT_RNA_POLYMERASE_I_PROMOTER,306,22433,23,0,,,0,
BP,human orthologues,Michaels,GOBP_TRANSCRIPTION_PREINITIATION_COMPLEX_ASSEMBLY,306,22433,70,0,,,0,
BP,human orthologues,Michaels,GOBP_TRANSCYTOSIS,306,22433,18,0,,,0,
BP,human orthologues,Michaels,GOBP_TRANSLATIONAL_ELONGATION,306,22433,76,0,,,0,
BP,human orthologues,Michaels,GOBP_TRANSLATIONAL_TERMINATION,306,22433,16,0,,,0,
BP,human orthologues,Michaels,GOBP_TRANSMISSION_OF_NERVE_IMPULSE,306,22433,42,0,,,0,
BP,human orthologues,Michaels,GOBP_TRANSPOSABLE_ELEMENT_SILENCING_BY_HETEROCHROMATIN_FORMATION,306,22433,22,0,,,0,
BP,human orthologues,Michaels,GOBP_TRANSPOSITION,306,22433,42,0,,,0,
BP,human orthologues,Michaels,GOBP_TRANS_SYNAPTIC_SIGNALING_BY_TRANS_SYNAPTIC_COMPLEX,306,22433,13,0,,,0,
BP,human orthologues,Michaels,GOBP_TRICARBOXYLIC_ACID_CYCLE,306,22433,31,0,,,0,
BP,human orthologues,Michaels,GOBP_TRICARBOXYLIC_ACID_METABOLIC_PROCESS,306,22433,12,0,,,0,
BP,human orthologues,Michaels,GOBP_TRIF_DEPENDENT_TOLL_LIKE_RECEPTOR_SIGNALING_PATHWAY,306,22433,11,0,,,0,
BP,human orthologues,Michaels,GOBP_TRIPEPTIDE_TRANSPORT,306,22433,11,0,,,0,
BP,human orthologues,Michaels,GOBP_TRNA_5_END_PROCESSING,306,22433,16,0,,,0,
BP,human orthologues,Michaels,GOBP_TRNA_5_LEADER_REMOVAL,306,22433,13,0,,,0,
BP,human orthologues,Michaels,GOBP_TRNA_DECAY,306,22433,17,0,,,0,
BP,human orthologues,Michaels,GOBP_TRNA_METABOLIC_PROCESS,306,22433,196,0,,,0,
BP,human orthologues,Michaels,GOBP_TRNA_METHYLATION,306,22433,39,0,,,0,
BP,human orthologues,Michaels,GOBP_TRNA_MODIFICATION,306,22433,97,0,,,0,
BP,human orthologues,Michaels,GOBP_TRNA_PROCESSING,306,22433,132,0,,,0,
BP,human orthologues,Michaels,GOBP_TRNA_PSEUDOURIDINE_SYNTHESIS,306,22433,10,0,,,0,
BP,human orthologues,Michaels,GOBP_TRNA_TRANSCRIPTION,306,22433,12,0,,,0,
BP,human orthologues,Michaels,GOBP_TRNA_WOBBLE_BASE_MODIFICATION,306,22433,31,0,,,0,
BP,human orthologues,Michaels,GOBP_TRNA_WOBBLE_URIDINE_MODIFICATION,306,22433,19,0,,,0,
BP,human orthologues,Michaels,GOBP_TROPHOBLAST_CELL_MIGRATION,306,22433,18,0,,,1,
BP,human orthologues,Michaels,GOBP_TYPE_2_MITOPHAGY,306,22433,15,0,,,0,
BP,human orthologues,Michaels,GOBP_TYPE_B_PANCREATIC_CELL_APOPTOTIC_PROCESS,306,22433,10,0,,,,
BP,human orthologues,Michaels,GOBP_TYPE_B_PANCREATIC_CELL_DEVELOPMENT,306,22433,15,0,,,0,
BP,human orthologues,Michaels,GOBP_TYPE_B_PANCREATIC_CELL_DIFFERENTIATION,306,22433,18,0,,,0,
BP,human orthologues,Michaels,GOBP_TYPE_B_PANCREATIC_CELL_PROLIFERATION,306,22433,12,0,,,0,
BP,human orthologues,Michaels,GOBP_T_HELPER_2_CELL_CYTOKINE_PRODUCTION,306,22433,11,0,,,,
BP,human orthologues,Michaels,GOBP_U2_TYPE_PRESPLICEOSOME_ASSEMBLY,306,22433,25,0,,,0,
BP,human orthologues,Michaels,GOBP_UBIQUITIN_DEPENDENT_PROTEIN_CATABOLIC_PROCESS_VIA_THE_C_END_DEGRON_RULE_PATHWAY,306,22433,16,0,,,0,
BP,human orthologues,Michaels,GOBP_UBIQUITIN_DEPENDENT_PROTEIN_CATABOLIC_PROCESS_VIA_THE_MULTIVESICULAR_BODY_SORTING_PATHWAY,306,22433,35,0,,,0,
BP,human orthologues,Michaels,GOBP_UBIQUITIN_RECYCLING,306,22433,11,0,,,0,
BP,human orthologues,Michaels,GOBP_UDP_N_ACETYLGLUCOSAMINE_BIOSYNTHETIC_PROCESS,306,22433,10,0,,,0,
BP,human orthologues,Michaels,GOBP_UDP_N_ACETYLGLUCOSAMINE_METABOLIC_PROCESS,306,22433,12,0,,,0,
BP,human orthologues,Michaels,GOBP_UROGENITAL_SYSTEM_DEVELOPMENT,306,22433,23,0,,,0,
BP,human orthologues,Michaels,GOBP_UTP_METABOLIC_PROCESS,306,22433,11,0,,,0,
BP,human orthologues,Michaels,GOBP_UV_DAMAGE_EXCISION_REPAIR,306,22433,12,0,,,0,
BP,human orthologues,Michaels,GOBP_VACUOLAR_ACIDIFICATION,306,22433,37,0,,,0,
BP,human orthologues,Michaels,GOBP_VACUOLAR_TRANSMEMBRANE_TRANSPORT,306,22433,13,0,,,0,
BP,human orthologues,Michaels,GOBP_VACUOLE_FUSION,306,22433,14,0,,,0,
BP,human orthologues,Michaels,GOBP_VASCULAR_ASSOCIATED_SMOOTH_MUSCLE_CELL_APOPTOTIC_PROCESS,306,22433,10,0,,,1,
BP,human orthologues,Michaels,GOBP_VASCULAR_ENDOTHELIAL_GROWTH_FACTOR_RECEPTOR_SIGNALING_PATHWAY,306,22433,50,0,,,1,
BP,human orthologues,Michaels,GOBP_VENOUS_BLOOD_VESSEL_DEVELOPMENT,306,22433,13,0,,,1,
BP,human orthologues,Michaels,GOBP_VENTRICULAR_SEPTUM_DEVELOPMENT,306,22433,46,0,,,0,
BP,human orthologues,Michaels,GOBP_VENTRICULAR_SEPTUM_MORPHOGENESIS,306,22433,33,0,,,0,
BP,human orthologues,Michaels,GOBP_VENTRICULAR_TRABECULA_MYOCARDIUM_MORPHOGENESIS,306,22433,10,0,,,,
BP,human orthologues,Michaels,GOBP_VERY_LONG_CHAIN_FATTY_ACID_BIOSYNTHETIC_PROCESS,306,22433,12,0,,,0,
BP,human orthologues,Michaels,GOBP_VERY_LONG_CHAIN_FATTY_ACID_METABOLIC_PROCESS,306,22433,29,0,,,0,
BP,human orthologues,Michaels,GOBP_VESICLE_CARGO_LOADING,306,22433,33,0,,,0,
BP,human orthologues,Michaels,GOBP_VESICLE_COAT_ASSEMBLY,306,22433,39,0,,,0,
BP,human orthologues,Michaels,GOBP_VESICLE_CYTOSKELETAL_TRAFFICKING,306,22433,57,0,,,0,
BP,human orthologues,Michaels,GOBP_VESICLE_FUSION_TO_PLASMA_MEMBRANE,306,22433,26,0,,,0,
BP,human orthologues,Michaels,GOBP_VESICLE_TRANSPORT_ALONG_MICROTUBULE,306,22433,48,0,,,0,
BP,human orthologues,Michaels,GOBP_VESICLE_UNCOATING,306,22433,10,0,,,0,
BP,human orthologues,Michaels,GOBP_VIRAL_BUDDING,306,22433,24,0,,,0,
BP,human orthologues,Michaels,GOBP_VIRAL_PROTEIN_PROCESSING,306,22433,30,0,,,0,
BP,human orthologues,Michaels,GOBP_VIRAL_RELEASE_FROM_HOST_CELL,306,22433,25,0,,,0,
BP,human orthologues,Michaels,GOBP_VIRAL_RNA_GENOME_REPLICATION,306,22433,23,0,,,0,
BP,human orthologues,Michaels,GOBP_VITAMIN_BIOSYNTHETIC_PROCESS,306,22433,20,0,,,0,
BP,human orthologues,Michaels,GOBP_VITAMIN_CATABOLIC_PROCESS,306,22433,10,0,,,,
BP,human orthologues,Michaels,GOBP_VITAMIN_D_BIOSYNTHETIC_PROCESS,306,22433,10,0,,,,
BP,human orthologues,Michaels,GOBP_VITAMIN_D_METABOLIC_PROCESS,306,22433,18,0,,,1,
BP,human orthologues,Michaels,GOBP_VITAMIN_K_METABOLIC_PROCESS,306,22433,10,0,,,0,
BP,human orthologues,Michaels,GOBP_VITAMIN_METABOLIC_PROCESS,306,22433,33,0,,,0,
BP,human orthologues,Michaels,GOBP_VITAMIN_TRANSMEMBRANE_TRANSPORT,306,22433,16,0,,,0,
BP,human orthologues,Michaels,GOBP_V_D_J_RECOMBINATION,306,22433,15,0,,,0,
BP,human orthologues,Michaels,GOBP_WATER_TRANSPORT,306,22433,18,0,,,0,
BP,human orthologues,Michaels,GOBP_WHITE_FAT_CELL_DIFFERENTIATION,306,22433,13,0,,,0,
BP,human orthologues,Michaels,GOBP_WOUND_HEALING_SPREADING_OF_EPIDERMAL_CELLS,306,22433,19,0,,,0,
BP,human orthologues,Michaels,GOBP_XENOBIOTIC_EXPORT_FROM_CELL,306,22433,16,0,,,0,
BP,human orthologues,Michaels,GOBP_XENOBIOTIC_TRANSMEMBRANE_TRANSPORT,306,22433,17,0,,,0,
BP,human orthologues,Michaels,GOBP_XENOBIOTIC_TRANSPORT,306,22433,42,0,,,0,
BP,human orthologues,Michaels,GOBP_XENOPHAGY,306,22433,12,0,,,0,
BP,human orthologues,Michaels,GOBP_ZINC_ION_IMPORT_ACROSS_PLASMA_MEMBRANE,306,22433,13,0,,,0,
BP,human orthologues,Michaels,GOBP_ZINC_ION_IMPORT_INTO_ORGANELLE,306,22433,11,0,,,0,
BP,human orthologues,Michaels,GOBP_ZINC_ION_TRANSPORT,306,22433,31,0,,,0,
BP,human orthologues,Michaels,GOBP_ZYMOSTEROL_METABOLIC_PROCESS,306,22433,16,0,,,0,
BP,human orthologues,Michaels,GOBP__2FE_2S_CLUSTER_ASSEMBLY,306,22433,11,0,,,0,
BP,human orthologues,Michaels,GOBP__DE_NOVO_PROTEIN_FOLDING,306,22433,12,0,,,0,
BP,human orthologues,Harmange,GOBP_CYTOPLASMIC_TRANSLATION,308,23635,214,39,3.3770190407539746e-33,9.42188312370359e-30,1,"EEF1D,FAU,GAPDH,RACK1,RPL10,RPL11,RPL13,RPL15,RPL18,RPL18A,RPL19,RPL26,RPL28,RPL29,RPL3,RPL32,RPL35,RPL36A,RPL37,RPL37A,RPL38,RPL5,RPL7A,RPL8,RPS10,RPS13,RPS14,RPS15,RPS15A,RPS17,RPS19,RPS21,RPS29,RPS3,RPS3A,RPS4X,RPS5,RPS7,RPSA"
BP,human orthologues,Harmange,GOBP_MUSCLE_CELL_DIFFERENTIATION,308,23635,311,36,1.3409689256435452e-23,1.870651651272745e-20,2,"ACTN4,ADM,BIN1,COL6A1,DKK1,EDNRB,EREG,FOXP1,GREM1,NFATC2,PDGFRA,PDGFRB,RGS2,RORA,RPL10,RPL11,RPL13,RPL15,RPL18,RPL18A,RPL19,RPL28,RPL29,RPL32,RPL35,RPL36A,RPL37,RPL37A,RPL38,RPL5,RPL7A,RPL8,SOX6,TGFB1,TMEM119,VEGFA"
BP,human orthologues,Harmange,GOBP_NEGATIVE_REGULATION_OF_SYNCYTIUM_FORMATION_BY_PLASMA_MEMBRANE_FUSION,308,23635,49,18,5.727579884722628e-22,5.326649292792046e-19,1,"RPL10,RPL11,RPL13,RPL15,RPL18,RPL18A,RPL19,RPL28,RPL29,RPL32,RPL35,RPL36A,RPL37,RPL37A,RPL38,RPL5,RPL7A,RPL8"
BP,human orthologues,Harmange,GOBP_MUSCLE_STRUCTURE_DEVELOPMENT,308,23635,480,41,1.0665090045132524e-21,7.438900306479935e-19,,"ACTN4,ADM,BASP1,BIN1,CAV1,COL6A1,DDIT3,DKK1,EDNRB,EREG,FOXP1,GREM1,ITGA11,NFATC2,PDGFRA,PDGFRB,RGS2,RORA,RPL10,RPL11,RPL13,RPL15,RPL18,RPL18A,RPL19,RPL28,RPL29,RPL32,RPL35,RPL36A,RPL37,RPL37A,RPL38,RPL5,RPL7A,RPL8,S100B,SOX6,TGFB1,TMEM119,VEGFA"
BP,human orthologues,Harmange,GOBP_STRIATED_MUSCLE_CELL_DIFFERENTIATION,308,23635,228,29,2.406195749383033e-20,1.3426572281557327e-17,1,"COL6A1,DKK1,FOXP1,GREM1,PDGFRA,PDGFRB,RGS2,RPL10,RPL11,RPL13,RPL15,RPL18,RPL18A,RPL19,RPL28,RPL29,RPL32,RPL35,RPL36A,RPL37,RPL37A,RPL38,RPL5,RPL7A,RPL8,SOX6,TGFB1,TMEM119,VEGFA"
BP,human orthologues,Harmange,GOBP_REGULATION_OF_SYNCYTIUM_FORMATION_BY_PLASMA_MEMBRANE_FUSION,308,23635,61,18,5.652617929074111e-20,2.6284673370194617e-17,1,"RPL10,RPL11,RPL13,RPL15,RPL18,RPL18A,RPL19,RPL28,RPL29,RPL32,RPL35,RPL36A,RPL37,RPL37A,RPL38,RPL5,RPL7A,RPL8"
BP,human orthologues,Harmange,GOBP_STRIATED_MUSCLE_CONTRACTION,308,23635,207,26,3.242599092985053e-18,1.292407352775471e-15,2,"ARHGEF11,BIN1,CAV1,FLNA,KCNJ2,KCNJ3,RGS2,RPL10,RPL11,RPL13,RPL15,RPL18,RPL18A,RPL19,RPL28,RPL29,RPL32,RPL35,RPL36A,RPL37,RPL37A,RPL38,RPL5,RPL7A,RPL8,STC1"
BP,human orthologues,Harmange,GOBP_BLOOD_VESSEL_MORPHOGENESIS,308,23635,463,36,8.029022542277689e-18,2.8001216116193444e-15,4,"ADGRG1,ADM,ANXA1,AQP1,CAV1,CCL2,CEACAM1,DCN,FGF1,FOXF1,GREM1,HMGA2,IGFBP7,LOXL2,MCAM,MMP2,NGFR,NRP1,PDE3B,PDGFRA,PDGFRB,PIK3R3,RAMP1,RORA,S100A1,SCG2,SEMA6A,SERPINE1,SFRP1,SLIT2,SRPX2,TGFB1,THBS1,VEGFA,VEGFC,WNT5A"
BP,human orthologues,Harmange,GOBP_CELL_CELL_FUSION,308,23635,81,18,1.556672960919425e-17,4.574783304655845e-15,1,"RPL10,RPL11,RPL13,RPL15,RPL18,RPL18A,RPL19,RPL28,RPL29,RPL32,RPL35,RPL36A,RPL37,RPL37A,RPL38,RPL5,RPL7A,RPL8"
BP,human orthologues,Harmange,GOBP_RESPONSE_TO_WOUNDING,308,23635,417,34,1.6397072776544246e-17,4.574783304655845e-15,4,"ADGRG1,ANXA1,APOE,AXL,CAV1,CCN4,CD44,CEACAM1,DCBLD2,DDIT3,ERBB3,EREG,F2R,FAP,FGF1,FLNA,FN1,IL6ST,MAP1B,MCAM,MMP2,MYOF,NRP1,PDGFRA,PLAUR,SERPINB2,SERPINE1,SPP1,TFPI,TGFB1,THBS1,TNC,VEGFA,WNT5A"
BP,human orthologues,Harmange,GOBP_MYOTUBE_DIFFERENTIATION,308,23635,111,20,1.980616452023405e-17,5.023563546495727e-15,1,"COL6A1,RPL10,RPL11,RPL13,RPL15,RPL18,RPL18A,RPL19,RPL28,RPL29,RPL32,RPL35,RPL36A,RPL37,RPL37A,RPL38,RPL5,RPL7A,RPL8,TMEM119"
BP,human orthologues,Harmange,GOBP_MUSCLE_SYSTEM_PROCESS,308,23635,396,33,2.6248096087850265e-17,6.102682340425187e-15,2,"ARHGEF11,BIN1,CAV1,EDNRB,ERRFI1,F2R,FLNA,FOXP1,IL6ST,KCNJ2,KCNJ3,MYOF,PDGFRB,RGS2,RPL10,RPL11,RPL13,RPL15,RPL18,RPL18A,RPL19,RPL28,RPL29,RPL32,RPL35,RPL36A,RPL37,RPL37A,RPL38,RPL5,RPL7A,RPL8,STC1"
BP,human orthologues,Harmange,GOBP_MUSCLE_CONTRACTION,308,23635,314,29,1.6166040295536683e-16,3.4694809557344114e-14,2,"ARHGEF11,BIN1,CAV1,EDNRB,F2R,FLNA,KCNJ2,KCNJ3,MYOF,RGS2,RPL10,RPL11,RPL13,RPL15,RPL18,RPL18A,RPL19,RPL28,RPL29,RPL32,RPL35,RPL36A,RPL37,RPL37A,RPL38,RPL5,RPL7A,RPL8,STC1"
BP,human orthologues,Harmange,GOBP_ENDOTHELIAL_CELL_MIGRATION,308,23635,199,23,1.904981953020021e-15,3.7963568920899e-13,4,"ANXA1,APOE,BCAS3,CEACAM1,DCN,FAP,FGF1,FN1,FOXP1,GREM1,LOXL2,NRP1,PIK3R3,SCG2,SLIT2,SRPX2,STC1,TGFB1,THBS1,TMSB4X,VEGFA,VEGFC,WNT5A"
BP,human orthologues,Harmange,GOBP_WOUND_HEALING,308,23635,327,28,3.8210367806392456e-15,7.107128411988998e-13,3,"ADGRG1,ANXA1,APOE,AXL,CAV1,CCN4,CD44,CEACAM1,DCBLD2,ERBB3,EREG,F2R,FAP,FGF1,FLNA,FN1,IL6ST,MCAM,MYOF,PDGFRA,PLAUR,SERPINB2,SERPINE1,TFPI,TGFB1,THBS1,VEGFA,WNT5A"
BP,human orthologues,Harmange,GOBP_TAXIS,308,23635,355,29,4.1380720079876666e-15,7.215763063928493e-13,4,"ANXA1,CCL2,CMKLR1,CSF1,CXCL14,EDNRB,FGF1,GREM1,ITGA1,L1CAM,MIF,MMP2,NBL1,NRP1,PDGFRA,PDGFRB,PLAUR,RPS19,S100A4,SCG2,SEMA6A,SERPINE1,SLIT2,TGFB1,THBS1,TMSB4X,VEGFA,VEGFC,WNT5A"
BP,human orthologues,Harmange,GOBP_CELL_CHEMOTAXIS,308,23635,249,24,2.7972495880258543e-14,4.590780206230666e-12,4,"ANXA1,CCL2,CMKLR1,CSF1,CXCL14,EDNRB,FGF1,GREM1,ITGA1,MIF,MMP2,NBL1,NRP1,PDGFRA,PDGFRB,RPS19,SCG2,SERPINE1,SLIT2,THBS1,TMSB4X,VEGFA,VEGFC,WNT5A"
BP,human orthologues,Harmange,GOBP_NEGATIVE_REGULATION_OF_CELL_DIFFERENTIATION,308,23635,482,32,5.026387516150668e-14,7.790900650033534e-12,,"ANXA1,B2M,CAV1,CCN4,CEACAM1,CRIM1,DDIT3,DKK1,EDNRB,ENPP1,EREG,FOXP1,GREM1,IL17D,LGALS1,NFATC2,PSMA2,RFLNB,RGS2,RORA,S100B,SFRP1,SOCS1,SOX10,SOX6,SPP1,TGFB1,TMEM119,TMSB4X,VEGFA,VEGFC,WNT5A"
BP,human orthologues,Harmange,GOBP_REGULATION_OF_CHEMOTAXIS,308,23635,169,19,9.289773291311129e-13,1.3641298675135809e-10,4,"CCL2,CMKLR1,CSF1,FGF1,GREM1,MIF,NBL1,NRP1,PDGFRA,PDGFRB,SCG2,SERPINE1,SLIT2,TGFB1,THBS1,TMSB4X,VEGFA,VEGFC,WNT5A"
BP,human orthologues,Harmange,GOBP_REGULATION_OF_ENDOTHELIAL_CELL_MIGRATION,308,23635,156,18,2.3894537539150303e-12,3.3332879867114666e-10,4,"ANXA1,APOE,BCAS3,CEACAM1,DCN,FGF1,FOXP1,GREM1,NRP1,SLIT2,SRPX2,STC1,TGFB1,THBS1,TMSB4X,VEGFA,VEGFC,WNT5A"
BP,human orthologues,Harmange,GOBP_SPROUTING_ANGIOGENESIS,308,23635,121,16,4.897269723470287e-12,6.506372632610524e-10,1,"ANXA1,CEACAM1,FGF1,GREM1,LOXL2,NGFR,NRP1,PIK3R3,S100A1,SEMA6A,SLIT2,SRPX2,TGFB1,THBS1,VEGFA,VEGFC"
BP,human orthologues,Harmange,GOBP_EPITHELIAL_CELL_PROLIFERATION,308,23635,264,22,6.414376587419788e-12,8.134595763136911e-10,4,"APOE,B2M,CAV1,CCL2,CEACAM1,EDNRB,ERBB3,EREG,ERRFI1,FABP7,FAP,LOXL2,MTSS1,NGFR,NRP1,SCG2,SFRP1,TGFB1,THBS1,VEGFA,VEGFC,WNT5A"
BP,human orthologues,Harmange,GOBP_POSITIVE_REGULATION_OF_CHEMOTAXIS,308,23635,121,15,5.895963901199307e-11,7.152060558411333e-09,4,"CCL2,CMKLR1,CSF1,NRP1,PDGFRA,PDGFRB,SCG2,SERPINE1,SLIT2,TGFB1,THBS1,TMSB4X,VEGFA,VEGFC,WNT5A"
BP,human orthologues,Harmange,GOBP_MYELOID_LEUKOCYTE_MIGRATION,308,23635,167,17,7.3915117100071e-11,8.592632362883254e-09,4,"ANXA1,CCL2,CMKLR1,CSF1,EDNRB,GREM1,MIF,MMP2,NBL1,RPS19,SCG2,SERPINE1,SIRPA,SLIT2,THBS1,VEGFA,VEGFC"
BP,human orthologues,Harmange,GOBP_MONONUCLEAR_CELL_MIGRATION,308,23635,174,17,1.4175122976528848e-10,1.5819437241806196e-08,4,"ANXA1,CADM1,CCL2,CMKLR1,CSF1,EDNRB,GREM1,MIF,MMP2,NBL1,RPS19,SERPINE1,SIRPA,SLIT2,TGFB1,THBS1,WNT5A"
BP,human orthologues,Harmange,GOBP_REGULATION_OF_BODY_FLUID_LEVELS,308,23635,255,20,1.7710657540103848e-10,1.849395093845136e-08,3,"ADGRG1,ADM,APOE,AQP1,AXL,CAV1,CEACAM1,EDNRB,F2R,FAP,FLNA,FN1,IL6ST,PDGFRA,PLAUR,SERPINB2,SERPINE1,TFPI,THBS1,VEGFA"
BP,human orthologues,Harmange,GOBP_POSITIVE_REGULATION_OF_PROGRAMMED_CELL_DEATH,308,23635,441,26,1.7897371875920668e-10,1.849395093845136e-08,3,"ANXA1,BIN1,CAV1,CCL2,DDIT3,EIF5A,F2R,FAP,FOXP1,ITGA1,LGALS1,MMP2,NDUFA13,NGFR,PHLDA1,PRNP,RACK1,RPL26,RPS3,RPS7,S100B,SFRP1,SLIT2,TGFB1,THBS1,WNT5A"
BP,human orthologues,Harmange,GOBP_LEUKOCYTE_CHEMOTAXIS,308,23635,178,17,2.0283286699761738e-10,1.938433880306885e-08,4,"ANXA1,CCL2,CMKLR1,CSF1,EDNRB,GREM1,MIF,MMP2,NBL1,RPS19,SCG2,SERPINE1,SLIT2,THBS1,VEGFA,VEGFC,WNT5A"
BP,human orthologues,Harmange,GOBP_REGULATION_OF_COAGULATION,308,23635,58,11,2.03470879385328e-10,1.938433880306885e-08,2,"APOE,CAV1,CEACAM1,F2R,FAP,PDGFRA,PLAUR,SERPINB2,SERPINE1,TFPI,THBS1"
BP,human orthologues,Harmange,GOBP_OSSIFICATION,308,23635,286,21,2.0843375057063275e-10,1.938433880306885e-08,2,"CCN4,COL1A1,COL6A1,CRIM1,DKK1,ENPP1,GPM6B,GREM1,IGFBP2,IL6ST,ITGA11,RFLNB,RPS15,SFRP1,SPP1,SRGN,STC1,TMEM119,TNC,VEGFC,WNT5A"
BP,human orthologues,Harmange,GOBP_LEUKOCYTE_MIGRATION,308,23635,291,21,2.8665816671394275e-10,2.5799235004254845e-08,4,"ANXA1,CADM1,CCL2,CMKLR1,CSF1,EDNRB,GREM1,ITGA3,MIF,MMP2,NBL1,RPS19,SCG2,SERPINE1,SIRPA,SLIT2,TGFB1,THBS1,VEGFA,VEGFC,WNT5A"
BP,human orthologues,Harmange,GOBP_REGULATION_OF_CELL_ACTIVATION,308,23635,494,27,4.2315521115543165e-10,3.68938449726142e-08,,"ADGRG1,ANXA1,APOE,AXL,B2M,CAV1,CBLB,CCL2,CEACAM1,CST7,FLNA,FN1,IGFBP2,IL6ST,LGALS1,MIF,NFATC2,PDGFRA,PRNP,PSMA2,SFRP1,SIRPA,SIRPB1,SOCS1,TGFB1,THBS1,WNT5A"
BP,human orthologues,Harmange,GOBP_POSITIVE_REGULATION_OF_ENDOTHELIAL_CELL_MIGRATION,308,23635,101,13,7.100493782511889e-10,6.003144743396416e-08,4,"ANXA1,BCAS3,FGF1,FOXP1,GREM1,NRP1,SRPX2,TGFB1,THBS1,TMSB4X,VEGFA,VEGFC,WNT5A"
BP,human orthologues,Harmange,GOBP_RESPONSE_TO_STEROID_HORMONE,308,23635,277,20,7.623760341085636e-10,6.255968044596743e-08,3,"ANXA1,AQP1,CAV1,CCND1,COL1A1,ERRFI1,FOXP1,HMGA2,IGFBP2,IGFBP7,JUN,S100B,SFRP1,SLIT2,SOX10,SPP1,STC1,TFPI,TGFB1,THBS1"
BP,human orthologues,Harmange,GOBP_NEGATIVE_REGULATION_OF_EPITHELIAL_CELL_PROLIFERATION,308,23635,83,12,8.216899999416552e-10,6.550043142392052e-08,3,"APOE,B2M,CAV1,CCL2,CEACAM1,EREG,MTSS1,NGFR,SCG2,SFRP1,TGFB1,THBS1"
BP,human orthologues,Harmange,GOBP_NEGATIVE_REGULATION_OF_PROTEIN_METABOLIC_PROCESS,308,23635,482,26,1.193885897931061e-09,9.252615708965725e-08,2,"APOE,BACE2,BIN1,CAV1,CEACAM1,CST3,EDNRB,ERRFI1,FLNA,GAPDH,MMP2,NQO1,PRNP,RACK1,RGS2,RPL11,RPL5,RPS3,RPS7,SERPINE1,SESN2,SFRP1,SLIT2,THBS1,TIMP1,TIMP3"
BP,human orthologues,Harmange,GOBP_REGULATION_OF_WOUND_HEALING,308,23635,106,13,1.3062877624413092e-09,9.850115830300685e-08,3,"ANXA1,APOE,CAV1,CCN4,CEACAM1,F2R,FAP,PDGFRA,PLAUR,SERPINB2,SERPINE1,TFPI,THBS1"
BP,human orthologues,Harmange,GOBP_CELL_GROWTH,308,23635,384,23,1.5455899005361262e-09,1.121967282774822e-07,3,"APOE,ARHGEF11,BST2,CEACAM1,DCBLD2,ENPP1,FOXP1,IGFBP7,L1CAM,MAP1B,NRP1,RACK1,RGS2,S100B,SESN2,SFRP1,SLIT2,SPOCK1,SPP1,TGFB1,TNC,VEGFA,WFDC1"
BP,human orthologues,Harmange,GOBP_COAGULATION,308,23635,177,16,1.5683413630185682e-09,1.121967282774822e-07,3,"ADGRG1,APOE,AXL,CAV1,CEACAM1,F2R,FAP,FLNA,FN1,IL6ST,PDGFRA,PLAUR,SERPINB2,SERPINE1,TFPI,THBS1"
BP,human orthologues,Harmange,GOBP_RIBOSOMAL_SMALL_SUBUNIT_BIOGENESIS,308,23635,109,13,1.8534867113685755e-09,1.2928069811795817e-07,1,"FAU,RPS13,RPS14,RPS15,RPS15A,RPS17,RPS19,RPS21,RPS3A,RPS4X,RPS5,RPS7,RPSA"
BP,human orthologues,Harmange,GOBP_CELL_MATRIX_ADHESION,308,23635,208,17,2.2666737418638188e-09,1.535275995809301e-07,2,"CD44,CSF1,FN1,GPM6B,GREM1,ITGA1,ITGA11,ITGA3,L1CAM,MAP4K4,NRP1,PLAUR,SERPINE1,SFRP1,SNED1,THBS1,VEGFA"
BP,human orthologues,Harmange,GOBP_REGULATION_OF_RESPONSE_TO_WOUNDING,308,23635,133,14,2.3111681657344317e-09,1.535275995809301e-07,4,"ANXA1,APOE,CAV1,CCN4,CEACAM1,F2R,FAP,PDGFRA,PLAUR,SERPINB2,SERPINE1,SPP1,TFPI,THBS1"
BP,human orthologues,Harmange,GOBP_NEGATIVE_REGULATION_OF_RESPONSE_TO_EXTERNAL_STIMULUS,308,23635,327,21,2.3667661114120543e-09,1.5356459187999146e-07,3,"APOE,CCL2,CEACAM1,CST7,FAP,GREM1,MIF,NBL1,PDGFRA,PLAUR,RORA,RPS19,SERPINB2,SERPINE1,SIRPA,SLIT2,SPP1,TFPI,TGFB1,THBS1,TMSB4X"
BP,human orthologues,Harmange,GOBP_SKELETAL_SYSTEM_DEVELOPMENT,308,23635,298,20,2.7044511108442647e-09,1.714867863467159e-07,2,"BCAN,CCN4,CD44,CMKLR1,COL10A1,COL1A1,FOXP1,GREM1,HMGA2,LOXL2,NFATC2,PDGFRA,RFLNB,RPL13,SOX6,STC1,TGFB1,TIMP1,TMEM119,WNT5A"
BP,human orthologues,Harmange,GOBP_NEGATIVE_REGULATION_OF_COAGULATION,308,23635,42,9,2.948824782207724e-09,1.7831994724782285e-07,3,"APOE,CEACAM1,FAP,PDGFRA,PLAUR,SERPINB2,SERPINE1,TFPI,THBS1"
BP,human orthologues,Harmange,GOBP_REGULATION_OF_GROWTH,308,23635,432,24,2.9897839269919076e-09,1.7831994724782285e-07,3,"APOE,ARHGEF11,BASP1,BST2,CEACAM1,DCBLD2,ENPP1,FOXP1,IGFBP7,L1CAM,MAP1B,MT2A,NRP1,RACK1,RGS2,SESN2,SFRP1,SLIT2,SPOCK1,SPP1,TGFB1,TNC,VEGFA,WFDC1"
BP,human orthologues,Harmange,GOBP_NEGATIVE_REGULATION_OF_CELL_ADHESION,308,23635,240,18,3.0039561005905636e-09,1.7831994724782285e-07,4,"ACTN4,ANXA1,CBLB,CEACAM1,ERBB3,LGALS1,MAP4K4,MMP2,PDE3B,PRNP,PSMA2,SEMA6A,SERPINE1,SOCS1,SPOCK1,TGFB1,THBS1,VEGFA"
BP,human orthologues,Harmange,GOBP_EXTERNAL_ENCAPSULATING_STRUCTURE_ORGANIZATION,308,23635,241,18,3.2086402250407224e-09,1.8650221308049202e-07,2,"COL10A1,COL15A1,COL1A1,COL9A3,CST3,CTSS,FAP,FSCN1,GPM6B,GREM1,HMCN1,LOXL2,MIA,MMP1,MMP2,PLAUR,TGFB1,TIMP3"
BP,human orthologues,Harmange,GOBP_CELL_SUBSTRATE_ADHESION,308,23635,305,20,4.025197508021869e-09,2.291898172934901e-07,2,"ACTN4,CD44,CSF1,FLNA,FN1,GPM6B,GREM1,ITGA1,ITGA11,ITGA3,L1CAM,MAP4K4,NRP1,PLAUR,SERPINE1,SFRP1,SNED1,SPOCK1,THBS1,VEGFA"
BP,human orthologues,Harmange,GOBP_TISSUE_MORPHOGENESIS,308,23635,339,21,4.488582827204787e-09,2.504629217580272e-07,3,"CD44,CEACAM1,DKK1,FGF1,FLNA,FOXF1,FOXP1,GREM1,HMGA2,ITGA3,LIF,MMP2,MTSS1,NRP1,SLIT2,SOX10,STC1,TGFB1,TNC,VEGFA,WNT5A"
BP,human orthologues,Harmange,GOBP_REGULATION_OF_APOPTOTIC_SIGNALING_PATHWAY,308,23635,279,19,5.362295884162632e-09,2.9334912778066164e-07,3,"CAV1,CD44,DDIT3,EIF5A,MIF,MMP2,NRP1,PLAUR,PRNP,RACK1,RPL26,RPS3,RPS7,SCG2,SERPINE1,SFRP1,THBS1,TPT1,WNT5A"
BP,human orthologues,Harmange,GOBP_VASCULAR_ENDOTHELIAL_GROWTH_FACTOR_SIGNALING_PATHWAY,308,23635,45,9,5.66304268696244e-09,3.038440210889463e-07,1,"ADGRG1,DCN,GREM1,NRP1,PDGFRA,PDGFRB,SEMA6A,VEGFA,VEGFC"
BP,human orthologues,Harmange,GOBP_REGULATION_OF_VASCULATURE_DEVELOPMENT,308,23635,260,18,1.0569830360412446e-08,5.564118246330326e-07,4,"ADM,AQP1,CEACAM1,DCN,FGF1,GREM1,HMGA2,NRP1,PDE3B,S100A1,SEMA6A,SERPINE1,SFRP1,TGFB1,THBS1,VEGFA,VEGFC,WNT5A"
BP,human orthologues,Harmange,GOBP_REGULATION_OF_LEUKOCYTE_CHEMOTAXIS,308,23635,104,12,1.1494749727791329e-08,5.885201470984282e-07,4,"CCL2,CMKLR1,CSF1,GREM1,MIF,NBL1,SERPINE1,SLIT2,THBS1,VEGFA,VEGFC,WNT5A"
BP,human orthologues,Harmange,GOBP_CELLULAR_RESPONSE_TO_VASCULAR_ENDOTHELIAL_GROWTH_FACTOR_STIMULUS,308,23635,65,10,1.1601651645309516e-08,5.885201470984282e-07,1,"ADGRG1,ANXA1,DCN,GREM1,NRP1,PDGFRA,PDGFRB,SEMA6A,VEGFA,VEGFC"
BP,human orthologues,Harmange,GOBP_RIBOSOME_BIOGENESIS,308,23635,294,19,1.2571082575810169e-08,6.263092926162566e-07,1,"FAU,RPL11,RPL26,RPL35,RPL37,RPL5,RPL7A,RPS13,RPS14,RPS15,RPS15A,RPS17,RPS19,RPS21,RPS3A,RPS4X,RPS5,RPS7,RPSA"
BP,human orthologues,Harmange,GOBP_REGULATION_OF_INFLAMMATORY_RESPONSE,308,23635,327,20,1.3086459239189762e-08,6.405477417077094e-07,4,"ANXA1,APOE,CAMK2N1,CCN4,CMKLR1,CST7,EDNRB,FOXP1,GBP2,IL6ST,LGALS1,PRNP,RORA,RPS19,SERPINE1,SIRPA,TGFB1,TMSB4X,TNC,WNT5A"
BP,human orthologues,Harmange,GOBP_BLOOD_VESSEL_ENDOTHELIAL_CELL_MIGRATION,308,23635,107,12,1.591979664717184e-08,7.657971145794731e-07,2,"ANXA1,APOE,GREM1,NRP1,PIK3R3,SLIT2,SRPX2,TGFB1,THBS1,TMSB4X,VEGFA,VEGFC"
BP,human orthologues,Harmange,GOBP_POSITIVE_REGULATION_OF_FIBROBLAST_PROLIFERATION,308,23635,38,8,2.644567965622816e-08,1.2505668854385856e-06,1,"AQP1,EREG,FN1,MIF,PDGFC,PDGFRA,S100A6,WNT5A"
BP,human orthologues,Harmange,GOBP_POSITIVE_REGULATION_OF_CELL_ADHESION,308,23635,377,21,2.8574801997432252e-08,1.3287282928805998e-06,4,"ADGRG1,ANXA1,B2M,CAV1,CCL2,CD44,CSF1,FLNA,FN1,IGFBP2,IL6ST,LIF,MAP4K4,NRP1,PLAUR,SFRP1,SIRPA,SIRPB1,SOCS1,TGFB1,VEGFA"
BP,human orthologues,Harmange,GOBP_ERK1_AND_ERK2_CASCADE,308,23635,247,17,2.9725663735303478e-08,1.3595836364179786e-06,4,"APOE,CD44,CEACAM1,ERRFI1,F2R,FGF1,FN1,MIF,NRP1,PDGFC,PDGFRA,PDGFRB,PRNP,SEMA6A,SIRPA,TGFB1,VEGFA"
BP,human orthologues,Harmange,GOBP_NEGATIVE_REGULATION_OF_WOUND_HEALING,308,23635,54,9,3.066568597548225e-08,1.3799558688967012e-06,3,"APOE,CEACAM1,FAP,PDGFRA,PLAUR,SERPINB2,SERPINE1,TFPI,THBS1"
BP,human orthologues,Harmange,GOBP_NEGATIVE_REGULATION_OF_RESPONSE_TO_WOUNDING,308,23635,74,10,4.198489741345808e-08,1.8593311711674288e-06,3,"APOE,CEACAM1,FAP,PDGFRA,PLAUR,SERPINB2,SERPINE1,SPP1,TFPI,THBS1"
BP,human orthologues,Harmange,GOBP_POSITIVE_REGULATION_OF_BLOOD_VESSEL_ENDOTHELIAL_CELL_MIGRATION,308,23635,56,9,4.270075033387035e-08,1.8614858348671603e-06,2,"ANXA1,GREM1,NRP1,SRPX2,TGFB1,THBS1,TMSB4X,VEGFA,VEGFC"
BP,human orthologues,Harmange,GOBP_POSITIVE_REGULATION_OF_MAPK_CASCADE,308,23635,354,20,4.881969029027902e-08,2.095491321690438e-06,3,"APOE,CD44,DKK1,ERBB3,F2R,FGF1,FGF5,IL11,IL6ST,ITGA1,LIF,MIF,NRP1,PDGFC,PDGFRA,PDGFRB,TGFB1,THBS1,VEGFA,WNT5A"
BP,human orthologues,Harmange,GOBP_PHOSPHATIDYLINOSITOL_3_KINASE_PROTEIN_KINASE_B_SIGNAL_TRANSDUCTION,308,23635,258,17,5.618198865611221e-08,2.374965884099289e-06,2,"AXL,CEACAM1,DCN,DDIT3,ERBB3,F2R,FN1,PDE3B,PDGFC,PDGFRA,PDGFRB,PIK3R3,RACK1,TGFB1,THBS1,VEGFA,WNT5A"
BP,human orthologues,Harmange,GOBP_EXTRACELLULAR_MATRIX_DISASSEMBLY,308,23635,58,9,5.8666557726674826e-08,2.4429805381704887e-06,2,"CST3,CTSS,FAP,FSCN1,MMP1,MMP2,PLAUR,TGFB1,TIMP3"
BP,human orthologues,Harmange,GOBP_REGULATION_OF_LEUKOCYTE_MIGRATION,308,23635,174,14,7.321167598547239e-08,3.003831999992175e-06,4,"ANXA1,CCL2,CMKLR1,CSF1,GREM1,MIF,NBL1,SERPINE1,SLIT2,TGFB1,THBS1,VEGFA,VEGFC,WNT5A"
BP,human orthologues,Harmange,GOBP_POSITIVE_REGULATION_OF_VASCULATURE_DEVELOPMENT,308,23635,148,13,7.685372359559358e-08,3.10756360625661e-06,4,"ADM,AQP1,FGF1,GREM1,HMGA2,NRP1,S100A1,SERPINE1,TGFB1,THBS1,VEGFA,VEGFC,WNT5A"
BP,human orthologues,Harmange,GOBP_REGULATION_OF_ANATOMICAL_STRUCTURE_SIZE,308,23635,365,20,8.048536473901799e-08,3.207916680312288e-06,2,"ADM,APOE,AQP1,BIN1,CAPG,CAV1,CDC42EP3,EDNRB,F2R,ITGA1,L1CAM,MAP1B,MMP2,NRP1,RGS2,S100A1,SLIT2,SPP1,TMSB4X,VEGFA"
BP,human orthologues,Harmange,GOBP_NEGATIVE_REGULATION_OF_LOCOMOTION,308,23635,266,17,8.74177417258549e-08,3.40691550456769e-06,4,"ADGRG1,APOE,BST2,CCL2,DCN,GREM1,MIF,MITF,NBL1,NGFR,SERPINE1,SFRP1,SLIT2,STC1,TGFB1,THBS1,TIMP1"
BP,human orthologues,Harmange,GOBP_RENAL_SYSTEM_DEVELOPMENT,308,23635,205,15,8.792040011787586e-08,3.40691550456769e-06,2,"AQP1,BASP1,FGF1,FOXF1,GREM1,ITGA3,LIF,MTSS1,NRP1,PDGFRA,PDGFRB,SFRP1,SLIT2,TGFB1,VEGFA"
BP,human orthologues,Harmange,GOBP_REGULATION_OF_INTRINSIC_APOPTOTIC_SIGNALING_PATHWAY,308,23635,151,13,9.741838770288985e-08,3.723250708096749e-06,2,"CAV1,CD44,DDIT3,EIF5A,MIF,MMP2,PLAUR,PRNP,RACK1,RPL26,RPS3,RPS7,TPT1"
BP,human orthologues,Harmange,GOBP_FIBROBLAST_PROLIFERATION,308,23635,62,9,1.0677768320761208e-07,4.025807245259968e-06,2,"AQP1,EREG,FN1,MIF,PDGFC,PDGFRA,S100A6,SFRP1,WNT5A"
BP,human orthologues,Harmange,GOBP_REGULATION_OF_NERVOUS_SYSTEM_DEVELOPMENT,308,23635,304,18,1.1513018717746733e-07,4.282842963001785e-06,2,"B2M,BIN1,CST7,DCT,DKK1,HES6,L1CAM,MAP1B,NRP1,S100B,SLC7A5,SLIT2,SOX10,SPP1,SRPX2,TGFB1,VEGFA,WNT5A"
BP,human orthologues,Harmange,GOBP_OSTEOBLAST_DIFFERENTIATION,308,23635,181,14,1.1974007611592834e-07,4.3957212153084205e-06,2,"CCN4,COL1A1,COL6A1,CRIM1,GREM1,IGFBP2,IL6ST,ITGA11,RPS15,SFRP1,SPP1,TMEM119,TNC,VEGFC"
BP,human orthologues,Harmange,GOBP_MULTI_MULTICELLULAR_ORGANISM_PROCESS,308,23635,129,12,1.301987819406626e-07,4.717592228759073e-06,1,"IGFBP2,IGFBP7,MMP2,PAPPA,PRNP,RGS2,RPL29,SPP1,STC1,TGFB1,TIMP1,VEGFA"
BP,human orthologues,Harmange,GOBP_RESPONSE_TO_REACTIVE_OXYGEN_SPECIES,308,23635,158,13,1.6583368875063693e-07,5.931743482234321e-06,4,"APOE,AQP1,ATOX1,COL1A1,FOXP1,MMP2,NQO1,PDGFRA,PRNP,RACK1,RPS3,SESN2,SIRPA"
BP,human orthologues,Harmange,GOBP_TISSUE_REMODELING,308,23635,108,11,1.730294772976113e-07,6.110787869118171e-06,2,"BGN,CAV1,CEACAM1,CST3,F2R,GREM1,MMP2,SFRP1,SPP1,TGFB1,TMEM119"
BP,human orthologues,Harmange,GOBP_NEGATIVE_REGULATION_OF_CELL_DEVELOPMENT,308,23635,187,14,1.792859503131219e-07,6.252597517170125e-06,3,"ANXA1,B2M,CEACAM1,EDNRB,IL17D,LGALS1,PSMA2,RFLNB,SFRP1,SOCS1,SOX10,SPP1,TGFB1,VEGFA"
BP,human orthologues,Harmange,GOBP_MACROPHAGE_CHEMOTAXIS,308,23635,33,7,1.904689883679108e-07,6.560598488228038e-06,3,"CCL2,CMKLR1,CSF1,EDNRB,MIF,MMP2,THBS1"
BP,human orthologues,Harmange,GOBP_NEPHRON_DEVELOPMENT,308,23635,110,11,2.0895799494833577e-07,7.109668364705571e-06,2,"AQP1,BASP1,FGF1,GREM1,ITGA3,LIF,MTSS1,PDGFRA,PDGFRB,TGFB1,VEGFA"
BP,human orthologues,Harmange,GOBP_COLLAGEN_METABOLIC_PROCESS,308,23635,88,10,2.246196171628437e-07,7.550466649208843e-06,3,"COL1A1,CST3,CTSS,ERRFI1,F2R,FAP,MMP1,MMP2,PCOLCE,TGFB1"
BP,human orthologues,Harmange,GOBP_CARTILAGE_DEVELOPMENT,308,23635,111,11,2.2928355090995255e-07,7.551642615563451e-06,1,"CCN4,CD44,GREM1,HMGA2,LOXL2,NFATC2,RFLNB,SOX6,STC1,TGFB1,TIMP1"
BP,human orthologues,Harmange,GOBP_NEGATIVE_REGULATION_OF_IMMUNE_SYSTEM_PROCESS,308,23635,427,21,2.326708618904526e-07,7.551642615563451e-06,4,"ANXA1,BST2,CBLB,CCL2,CEACAM1,CST7,FN1,GREM1,IL17D,IL6ST,LGALS1,MIF,NBL1,PRNP,PSMA2,RPS19,SFRP1,SLIT2,SOCS1,TGFB1,THBS1"
BP,human orthologues,Harmange,GOBP_NEGATIVE_REGULATION_OF_CELL_GROWTH,308,23635,136,12,2.3277464693134653e-07,7.551642615563451e-06,1,"BST2,DCBLD2,ENPP1,FOXP1,RACK1,RGS2,SESN2,SFRP1,SLIT2,SPP1,TGFB1,WFDC1"
BP,human orthologues,Harmange,GOBP_NEGATIVE_REGULATION_OF_TRANSPORT,308,23635,323,18,2.830699711537705e-07,9.077761143896776e-06,3,"ANXA1,APOE,B2M,BIN1,CAV1,CEACAM1,ENPP1,ERBB3,F2R,GPM6B,IL11,LIF,RACK1,RGS2,SIRPA,STC1,TGFB1,THBS1"
BP,human orthologues,Harmange,GOBP_REGULATION_OF_SYSTEM_PROCESS,308,23635,433,21,2.9277266672477695e-07,9.249449256797376e-06,2,"ADM,APOE,AQP1,BIN1,CAV1,CST7,EDNRB,ERRFI1,F2R,FLNA,FOXP1,IL6ST,KCNJ2,KCNJ3,MMP2,RGS2,S100A1,S100B,SOX10,SPP1,STC1"
BP,human orthologues,Harmange,GOBP_MESENCHYME_DEVELOPMENT,308,23635,225,15,2.950541160770489e-07,9.249449256797376e-06,2,"BASP1,COL1A1,DKK1,FN1,FOXF1,GREM1,HMGA2,LOXL2,NRP1,S100A4,SFRP1,SOX10,TGFB1,VEGFA,WNT5A"
BP,human orthologues,Harmange,GOBP_NEGATIVE_REGULATION_OF_GROWTH,308,23635,168,13,3.3819287688491495e-07,1.0483979183432363e-05,1,"BST2,DCBLD2,ENPP1,FOXP1,MT2A,RACK1,RGS2,SESN2,SFRP1,SLIT2,SPP1,TGFB1,WFDC1"
BP,human orthologues,Harmange,GOBP_APOPTOTIC_SIGNALING_PATHWAY,308,23635,476,22,3.451308511105448e-07,1.0534758438307185e-05,3,"CAV1,CD44,DDIT3,EIF5A,ERBB3,MIF,MMP2,NGFR,NRP1,PLAUR,PRNP,RACK1,RPL26,RPS3,RPS7,SCG2,SERPINE1,SFRP1,TGFB1,THBS1,TPT1,WNT5A"
BP,human orthologues,Harmange,GOBP_CELL_MIGRATION_INVOLVED_IN_SPROUTING_ANGIOGENESIS,308,23635,52,8,3.47382715528409e-07,1.0534758438307185e-05,2,"ANXA1,GREM1,NRP1,PIK3R3,SLIT2,SRPX2,THBS1,VEGFA"
BP,human orthologues,Harmange,GOBP_REGULATION_OF_EXTRACELLULAR_MATRIX_DISASSEMBLY,308,23635,23,6,3.907175303705454e-07,1.1642780480322386e-05,2,"CST3,FAP,FSCN1,PLAUR,TGFB1,TIMP3"
BP,human orthologues,Harmange,GOBP_REGULATION_OF_MONONUCLEAR_CELL_MIGRATION,308,23635,117,11,3.922657222760947e-07,1.1642780480322386e-05,3,"CCL2,CMKLR1,CSF1,GREM1,MIF,NBL1,SERPINE1,SLIT2,TGFB1,THBS1,WNT5A"
BP,human orthologues,Harmange,GOBP_SMOOTH_MUSCLE_CELL_PROLIFERATION,308,23635,120,11,5.06916471739193e-07,1.4887336380551036e-05,4,"APOE,CCN4,DDIT3,EREG,FOXP1,JUN,MMP2,PDGFRB,PRNP,TGFB1,THBS1"
BP,human orthologues,Harmange,GOBP_REGULATION_OF_PHOSPHORYLATION,308,23635,373,19,5.212710357215682e-07,1.5149439475658076e-05,2,"CEACAM1,EREG,ERRFI1,FGF1,FN1,HMGA2,IL11,LIF,MIF,NRP1,PDGFRB,PLAUR,RACK1,SESN2,SFRP1,SLIT2,THBS1,VEGFA,WNT5A"
BP,human orthologues,Harmange,GOBP_EMBRYO_IMPLANTATION,308,23635,38,7,5.321279231376035e-07,1.5305535108803236e-05,1,"IGFBP7,MMP2,RPL29,SPP1,STC1,TIMP1,VEGFA"
BP,human orthologues,Harmange,GOBP_CIRCULATORY_SYSTEM_PROCESS,308,23635,450,21,5.488570765471067e-07,1.5588712069693425e-05,,"ADM,APOE,BIN1,CAV1,CEACAM1,EDNRB,F2R,FLNA,ITGA1,KCNJ2,KCNJ3,MMP2,MYOF,RGS2,S100A1,SLC7A5,SLIT2,STC1,TGFB1,VEGFA,VEGFC"
BP,human orthologues,Harmange,GOBP_MORPHOGENESIS_OF_AN_EPITHELIUM,308,23635,269,16,5.531478476342828e-07,1.5588712069693425e-05,3,"CD44,CEACAM1,FGF1,FLNA,FOXP1,GREM1,LIF,MMP2,MTSS1,NRP1,SLIT2,SOX10,TGFB1,TNC,VEGFA,WNT5A"
BP,human orthologues,Harmange,GOBP_POSITIVE_REGULATION_OF_APOPTOTIC_SIGNALING_PATHWAY,308,23635,97,10,5.64468974900187e-07,1.5748684399715217e-05,1,"CAV1,DDIT3,EIF5A,MMP2,RPL26,RPS3,RPS7,SFRP1,THBS1,WNT5A"
BP,human orthologues,Harmange,GOBP_KIDNEY_EPITHELIUM_DEVELOPMENT,308,23635,98,10,6.214461088998972e-07,1.7166679641888248e-05,3,"AQP1,BASP1,FGF1,GREM1,LIF,MTSS1,SFRP1,SLIT2,TGFB1,VEGFA"
BP,human orthologues,Harmange,GOBP_CANONICAL_NF_KAPPAB_SIGNAL_TRANSDUCTION,308,23635,307,17,6.646577529377639e-07,1.8180344418591776e-05,3,"BST2,CAV1,F2R,FLNA,GAPDH,LGALS1,RORA,S100A13,S100A4,S100B,SIRPA,SLC20A1,TGFB1,TMSB4X,VEGFA,WNT5A,ZC3HAV1"
BP,human orthologues,Harmange,GOBP_RESPONSE_TO_OXYGEN_LEVELS,308,23635,274,16,7.065336456359941e-07,1.913814438179052e-05,1,"AQP1,CAV1,CCND1,COL1A1,LOXL2,MMP2,NDRG1,RORA,S100B,SFRP1,SLC7A5,STC1,TGFB1,THBS1,VEGFA,VEGFC"
BP,human orthologues,Harmange,GOBP_POSITIVE_CHEMOTAXIS,308,23635,57,8,7.209033806410367e-07,1.9339619538350887e-05,4,"CCL2,MIF,NRP1,S100A4,SCG2,VEGFA,VEGFC,WNT5A"
BP,human orthologues,Harmange,GOBP_VASCULAR_PROCESS_IN_CIRCULATORY_SYSTEM,308,23635,211,14,7.790815964428533e-07,2.0701310991195812e-05,2,"ADM,APOE,CAV1,CEACAM1,EDNRB,F2R,ITGA1,MMP2,RGS2,S100A1,SLC7A5,SLIT2,TGFB1,VEGFA"
BP,human orthologues,Harmange,GOBP_REGULATION_OF_ACTIN_FILAMENT_BASED_PROCESS,308,23635,348,18,8.374162190391456e-07,2.2029170120946724e-05,2,"BCAS3,BIN1,BST2,CAPG,CAV1,CDC42EP3,FLNA,FSCN1,GPM6B,KCNJ2,MTSS1,NRP1,PDGFRA,PDGFRB,SFRP1,SLIT2,STC1,TMSB4X"
BP,human orthologues,Harmange,GOBP_REGULATION_OF_CELL_SUBSTRATE_ADHESION,308,23635,182,13,8.448463092979567e-07,2.2029170120946724e-05,2,"ACTN4,CSF1,FLNA,FN1,GPM6B,GREM1,MAP4K4,NRP1,SERPINE1,SFRP1,SPOCK1,THBS1,VEGFA"
BP,human orthologues,Harmange,GOBP_POSITIVE_REGULATION_OF_CYTOKINE_PRODUCTION,308,23635,424,20,8.701108542401737e-07,2.247786373453782e-05,4,"ANXA1,B2M,CADM1,DDIT3,EREG,F2R,FOXP1,GAPDH,IL17D,IL6ST,MIF,PSMA2,RORA,S100A13,SERPINE1,SLC7A5,TGFB1,THBS1,WNT5A,ZC3HAV1"
BP,human orthologues,Harmange,GOBP_CARDIAC_MUSCLE_CELL_DIFFERENTIATION,308,23635,79,9,8.924965842829988e-07,2.2844637340821717e-05,1,"DKK1,FOXP1,GREM1,PDGFRA,PDGFRB,RGS2,SOX6,TGFB1,VEGFA"
BP,human orthologues,Harmange,GOBP_EPITHELIAL_CELL_DIFFERENTIATION,308,23635,427,20,9.70431428183177e-07,2.46136698602824e-05,4,"ANXA1,ASAH1,BASP1,CAV1,CEACAM1,EREG,ERRFI1,ESRP1,FLNA,GREM1,IL6ST,LIF,MAP1B,MTSS1,NRP1,SERPINE1,STC1,TGFB1,VEGFA,WNT5A"
BP,human orthologues,Harmange,GOBP_NEGATIVE_REGULATION_OF_LEUKOCYTE_CHEMOTAXIS,308,23635,15,5,9.816266722135618e-07,2.467331905834088e-05,1,"CCL2,GREM1,MIF,NBL1,SLIT2"
BP,human orthologues,Harmange,GOBP_POSITIVE_REGULATION_OF_PHOSPHATE_METABOLIC_PROCESS,308,23635,216,14,1.030965194649537e-06,2.568207940243043e-05,3,"EREG,FGF1,HMGA2,IL11,LIF,MIF,NRP1,PDGFRB,PLAUR,RACK1,SESN2,THBS1,VEGFA,WNT5A"
BP,human orthologues,Harmange,GOBP_MALE_GAMETE_GENERATION,308,23635,430,20,1.0812011708020482e-06,2.6597915596026893e-05,1,"PSMA2,RGS2,RPL11,RPL13,RPL15,RPL18,RPL18A,RPL19,RPL28,RPL29,RPL3,RPL32,RPL35,RPL37,RPL37A,RPL38,RPL5,RPL7A,RPL8,TMEM119"
BP,human orthologues,Harmange,GOBP_PLATELET_DERIVED_GROWTH_FACTOR_RECEPTOR_SIGNALING_PATHWAY,308,23635,42,7,1.0878879836743002e-06,2.6597915596026893e-05,1,"APOE,CBLB,NRP1,PDGFC,PDGFRA,PDGFRB,VEGFA"
BP,human orthologues,Harmange,GOBP_REGULATION_OF_CELL_CELL_ADHESION,308,23635,392,19,1.0974757821705347e-06,2.6597915596026893e-05,4,"ADGRG1,ANXA1,B2M,CAV1,CBLB,CCL2,CD44,CEACAM1,IGFBP2,IL6ST,LGALS1,PLAUR,PRNP,PSMA2,SIRPA,SIRPB1,SOCS1,TGFB1,VEGFA"
BP,human orthologues,Harmange,GOBP_PIGMENTATION,308,23635,81,9,1.105863157397534e-06,2.6597915596026893e-05,3,"APOE,BACE2,DCT,EDNRB,ENPP1,MFSD12,MITF,PMEL,TYR"
BP,human orthologues,Harmange,GOBP_NEGATIVE_REGULATION_OF_CELL_ACTIVATION,308,23635,159,12,1.2526183943044828e-06,2.9870130941106896e-05,4,"ANXA1,APOE,CBLB,CEACAM1,CST7,FN1,LGALS1,PDGFRA,PRNP,PSMA2,SFRP1,SOCS1"
BP,human orthologues,Harmange,GOBP_MACROPHAGE_MIGRATION,308,23635,44,7,1.5111802045460197e-06,3.543019135028063e-05,4,"CCL2,CMKLR1,CSF1,EDNRB,MIF,MMP2,THBS1"
BP,human orthologues,Harmange,GOBP_MONOCYTE_CHEMOTAXIS,308,23635,44,7,1.5111802045460197e-06,3.543019135028063e-05,4,"ANXA1,CCL2,GREM1,NBL1,RPS19,SERPINE1,SLIT2"
BP,human orthologues,Harmange,GOBP_BIOMINERAL_TISSUE_DEVELOPMENT,308,23635,109,10,1.6676483671174502e-06,3.877282453548071e-05,2,"COL1A1,ENPP1,GPM6B,GREM1,NT5E,RFLNB,SPP1,SRGN,TGFB1,TMEM119"
BP,human orthologues,Harmange,GOBP_POSITIVE_REGULATION_OF_CELL_ACTIVATION,308,23635,294,16,1.7811817464230892e-06,4.107022373983817e-05,3,"ANXA1,AXL,B2M,CAV1,CCL2,FLNA,IGFBP2,IL6ST,MIF,NFATC2,SIRPA,SIRPB1,SOCS1,TGFB1,THBS1,WNT5A"
BP,human orthologues,Harmange,GOBP_NEGATIVE_REGULATION_OF_VASCULAR_PERMEABILITY,308,23635,17,5,1.9798723224921825e-06,4.527740803076385e-05,2,"ADM,APOE,CEACAM1,SLIT2,VEGFA"
BP,human orthologues,Harmange,GOBP_REGULATION_OF_OSSIFICATION,308,23635,87,9,2.030663259252069e-06,4.606138612449816e-05,3,"DKK1,ENPP1,GPM6B,GREM1,RFLNB,SFRP1,SRGN,TMEM119,WNT5A"
BP,human orthologues,Harmange,GOBP_NEGATIVE_REGULATION_OF_MUSCLE_CELL_DIFFERENTIATION,308,23635,46,7,2.064222998466035e-06,4.60734573257619e-05,1,"DKK1,EREG,FOXP1,NFATC2,RGS2,SOX6,TMEM119"
BP,human orthologues,Harmange,GOBP_NEGATIVE_REGULATION_OF_PROTEOLYSIS,308,23635,46,7,2.064222998466035e-06,4.60734573257619e-05,3,"CST3,MMP2,PRNP,SERPINE1,THBS1,TIMP1,TIMP3"
BP,human orthologues,Harmange,GOBP_POSITIVE_REGULATION_OF_PHOSPHATIDYLINOSITOL_3_KINASE_PROTEIN_KINASE_B_SIGNAL_TRANSDUCTION,308,23635,169,12,2.380503526666233e-06,5.269327791629684e-05,2,"AXL,DCN,ERBB3,F2R,FN1,PDGFC,PDGFRA,PDGFRB,TGFB1,THBS1,VEGFA,WNT5A"
BP,human orthologues,Harmange,GOBP_POSITIVE_REGULATION_OF_INTRINSIC_APOPTOTIC_SIGNALING_PATHWAY,308,23635,47,7,2.3985829015662004e-06,5.269327791629684e-05,1,"CAV1,DDIT3,EIF5A,MMP2,RPL26,RPS3,RPS7"
BP,human orthologues,Harmange,GOBP_RESPONSE_TO_CORTICOSTEROID,308,23635,114,10,2.5139465569063177e-06,5.47961788575674e-05,4,"ANXA1,AQP1,CCND1,ERRFI1,IGFBP2,IGFBP7,S100B,SLIT2,STC1,TGFB1"
BP,human orthologues,Harmange,GOBP_NEGATIVE_REGULATION_OF_CHEMOTAXIS,308,23635,31,6,2.6103468981672288e-06,5.645633989059356e-05,1,"CCL2,GREM1,MIF,NBL1,SLIT2,THBS1"
BP,human orthologues,Harmange,GOBP_POSITIVE_REGULATION_OF_MONOATOMIC_ION_TRANSPORT,308,23635,142,11,2.7018220413217856e-06,5.776292099947977e-05,3,"ACTN4,CAV1,CCL2,CEMIP,CTSS,F2R,FLNA,FXYD3,KCNJ2,PDGFRB,STC1"
BP,human orthologues,Harmange,GOBP_FIBRINOLYSIS,308,23635,18,5,2.7121658247067564e-06,5.776292099947977e-05,2,"FAP,PLAUR,SERPINB2,SERPINE1,THBS1"
BP,human orthologues,Harmange,GOBP_VASCULOGENESIS,308,23635,48,7,2.7769824556844537e-06,5.869531099514868e-05,1,"ADM,CAV1,CEACAM1,NRP1,PDGFRB,TGFB1,VEGFA"
BP,human orthologues,Harmange,GOBP_RIBONUCLEOPROTEIN_COMPLEX_BIOGENESIS,308,23635,459,20,2.922621440074077e-06,6.130912644967424e-05,1,"FAU,GAPDH,RPL11,RPL26,RPL35,RPL37,RPL5,RPL7A,RPS13,RPS14,RPS15,RPS15A,RPS17,RPS19,RPS21,RPS3A,RPS4X,RPS5,RPS7,RPSA"
BP,human orthologues,Harmange,GOBP_RESPONSE_TO_KETONE,308,23635,173,12,3.0381413295421126e-06,6.325682320464547e-05,3,"AQP1,CAV1,CCND1,ERRFI1,FOXP1,IGFBP7,SFRP1,SLIT2,SOX10,SPP1,TGFB1,THBS1"
BP,human orthologues,Harmange,GOBP_MUSCLE_CELL_MIGRATION,308,23635,69,8,3.186040300931069e-06,6.584483288590876e-05,2,"ANXA1,CCN4,DDIT3,NRP1,PDGFRB,PRNP,SERPINE1,SLIT2"
BP,human orthologues,Harmange,GOBP_CONNECTIVE_TISSUE_DEVELOPMENT,308,23635,175,12,3.423371507462531e-06,7.00275727631375e-05,2,"CCN4,CD44,GREM1,HMGA2,LOXL2,NFATC2,PDGFRB,RFLNB,SOX6,STC1,TGFB1,TIMP1"
BP,human orthologues,Harmange,GOBP_DEVELOPMENT_OF_PRIMARY_SEXUAL_CHARACTERISTICS,308,23635,118,10,3.4386299170429526e-06,7.00275727631375e-05,1,"ADGRG1,BASP1,CCND1,EREG,FLNA,MMP2,PDGFRA,SLIT2,VEGFA,WNT5A"
BP,human orthologues,Harmange,GOBP_REGULATION_OF_LYMPHOCYTE_ACTIVATION,308,23635,386,18,3.626216108006064e-06,7.30941177056965e-05,4,"ANXA1,AXL,B2M,CAV1,CBLB,CCL2,IGFBP2,IL6ST,LGALS1,MIF,NFATC2,PRNP,PSMA2,SFRP1,SIRPA,SIRPB1,SOCS1,TGFB1"
BP,human orthologues,Harmange,GOBP_SUBSTRATE_DEPENDENT_CELL_MIGRATION,308,23635,19,5,3.641606581036492e-06,7.30941177056965e-05,1,"FN1,ITGA11,NRP1,SLIT2,VEGFC"
BP,human orthologues,Harmange,GOBP_REGULATION_OF_WNT_SIGNALING_PATHWAY,308,23635,276,15,3.815976060913028e-06,7.604695149962392e-05,1,"APOE,CAV1,CCN4,COL1A1,DDIT3,DKK1,GREM1,IGFBP2,ITGA3,LYPD6,RACK1,SFRP1,SOX10,TGFB1,WNT5A"
BP,human orthologues,Harmange,GOBP_RRNA_PROCESSING,308,23635,209,13,3.952380209776842e-06,7.733103235723832e-05,1,"RPL11,RPL26,RPL35,RPL37,RPL5,RPL7A,RPS13,RPS14,RPS15,RPS17,RPS19,RPS21,RPS7"
BP,human orthologues,Harmange,GOBP_POSITIVE_REGULATION_OF_CANONICAL_NF_KAPPAB_SIGNAL_TRANSDUCTION,308,23635,209,13,3.952380209776842e-06,7.733103235723832e-05,3,"BST2,CAV1,F2R,FLNA,GAPDH,LGALS1,S100A13,S100A4,S100B,SLC20A1,TGFB1,VEGFA,ZC3HAV1"
BP,human orthologues,Harmange,GOBP_POSITIVE_REGULATION_OF_SMOOTH_MUSCLE_CELL_PROLIFERATION,308,23635,71,8,3.963561873507197e-06,7.733103235723832e-05,3,"CCN4,EREG,FOXP1,JUN,MMP2,PDGFRB,TGFB1,THBS1"
BP,human orthologues,Harmange,GOBP_RESPONSE_TO_BACTERIUM,308,23635,430,19,4.245632750990275e-06,8.225913455043657e-05,4,"ADM,AQP1,AXL,B2M,CAV1,CCL2,EDNRB,F2R,FAU,FOXP1,GBP2,H2BC21,MIF,NQO1,RPS19,SERPINE1,SIRPA,SLC7A5,WNT5A"
BP,human orthologues,Harmange,GOBP_NEGATIVE_REGULATION_OF_OSSIFICATION,308,23635,34,6,4.613910499577345e-06,8.87780020263503e-05,3,"DKK1,ENPP1,GREM1,RFLNB,SFRP1,SRGN"
BP,human orthologues,Harmange,GOBP_ENDOTHELIAL_CELL_PROLIFERATION,308,23635,123,10,4.9988458518965775e-06,9.552588990953048e-05,4,"APOE,CAV1,CCL2,LOXL2,NGFR,NRP1,SCG2,THBS1,VEGFA,WNT5A"
BP,human orthologues,Harmange,GOBP_GLIOGENESIS,308,23635,214,13,5.118081347992015e-06,9.713909497209336e-05,4,"ADGRG1,BIN1,CCL2,CSF1,ERBB3,GPM6B,NDRG1,PLP1,S100B,SLC7A5,SOX10,SOX6,TGFB1"
BP,human orthologues,Harmange,GOBP_REGULATION_OF_CELLULAR_RESPONSE_TO_GROWTH_FACTOR_STIMULUS,308,23635,250,14,5.704998855060815e-06,0.0001075469378758,1,"ADGRG1,CAV1,CRIM1,DCN,FGF1,GREM1,ITGA3,NBL1,NRP1,SEMA6A,SLIT2,THBS1,VEGFA,VEGFC"
BP,human orthologues,Harmange,GOBP_POSITIVE_REGULATION_OF_ERK1_AND_ERK2_CASCADE,308,23635,154,11,5.929336306457919e-06,0.0001110258274833,3,"APOE,CD44,F2R,FGF1,MIF,NRP1,PDGFC,PDGFRA,PDGFRB,TGFB1,VEGFA"
BP,human orthologues,Harmange,GOBP_RESPONSE_TO_VITAMIN,308,23635,75,8,6.008274044150445e-06,0.0001117538972211,2,"CCND1,COL1A1,MAP1B,SFRP1,SPP1,STC1,TGFB1,TYR"
BP,human orthologues,Harmange,GOBP_T_CELL_ACTIVATION,308,23635,441,19,6.093958458390266e-06,0.0001125969807874,4,"ANXA1,B2M,CAV1,CBLB,CCL2,CD44,CEACAM1,FOXP1,IGFBP2,IL6ST,LGALS1,PIK3R3,PRNP,PSMA2,RORA,SIRPA,SIRPB1,SOCS1,TGFB1"
BP,human orthologues,Harmange,GOBP_MUSCLE_CELL_PROLIFERATION,308,23635,155,11,6.309281306350294e-06,0.0001158085187152,3,"APOE,CCN4,DDIT3,EREG,FOXP1,JUN,MMP2,PDGFRB,PRNP,TGFB1,THBS1"
BP,human orthologues,Harmange,GOBP_MESENCHYMAL_CELL_DIFFERENTIATION,308,23635,186,12,6.413254143362864e-06,0.0001169475755554,2,"COL1A1,FN1,GREM1,HMGA2,LOXL2,NRP1,S100A4,SFRP1,SOX10,TGFB1,VEGFA,WNT5A"
BP,human orthologues,Harmange,GOBP_NEGATIVE_REGULATION_OF_ENDOTHELIAL_CELL_PROLIFERATION,308,23635,36,6,6.5374386197324335e-06,0.0001176738951551,3,"APOE,CAV1,CCL2,NGFR,SCG2,THBS1"
BP,human orthologues,Harmange,GOBP_REGULATION_OF_CELL_MIGRATION_INVOLVED_IN_SPROUTING_ANGIOGENESIS,308,23635,36,6,6.5374386197324335e-06,0.0001176738951551,2,"ANXA1,GREM1,NRP1,SRPX2,THBS1,VEGFA"
BP,human orthologues,Harmange,GOBP_MYELOID_CELL_DIFFERENTIATION,308,23635,327,16,6.937460403543177e-06,0.0001240738110633,4,"CCN4,CEACAM1,CSF1,FLNA,FOXP1,FTL,IL11,IL6ST,LIF,PIR,RPS14,RPS19,SNX10,SOCS1,TGFB1,VEGFA"
BP,human orthologues,Harmange,GOBP_NEGATIVE_REGULATION_OF_CELLULAR_RESPONSE_TO_GROWTH_FACTOR_STIMULUS,308,23635,77,8,7.326788681481322e-06,0.0001302021682887,1,"CAV1,CRIM1,DCN,GREM1,NBL1,SEMA6A,SLIT2,THBS1"
BP,human orthologues,Harmange,GOBP_REGULATION_OF_NEURON_DIFFERENTIATION,308,23635,102,9,7.64610594130032e-06,0.0001343636285831,3,"B2M,BIN1,DKK1,EDNRB,ESRP1,MAP1B,NBL1,S100B,SFRP1"
BP,human orthologues,Harmange,GOBP_HEART_DEVELOPMENT,308,23635,368,17,7.657282059042199e-06,0.0001343636285831,1,"BASP1,DKK1,ERBB3,FN1,FOXF1,FOXP1,GREM1,MMP2,NRP1,PDGFRA,PDGFRB,RGS2,SLIT2,SOX6,TGFB1,VEGFA,WNT5A"
BP,human orthologues,Harmange,GOBP_POSITIVE_REGULATION_OF_SIGNAL_TRANSDUCTION_BY_P53_CLASS_MEDIATOR,308,23635,37,6,7.717786236922446e-06,0.0001345788975063,1,"EIF5A,RPL11,RPL26,RPL37,RPS15,RPS7"
BP,human orthologues,Harmange,GOBP_POSITIVE_REGULATION_OF_CELL_MIGRATION_INVOLVED_IN_SPROUTING_ANGIOGENESIS,308,23635,22,5,7.986682919396839e-06,0.0001384027661187,2,"ANXA1,GREM1,NRP1,SRPX2,VEGFA"
BP,human orthologues,Harmange,GOBP_ANTIMICROBIAL_HUMORAL_IMMUNE_RESPONSE_MEDIATED_BY_ANTIMICROBIAL_PEPTIDE,308,23635,78,8,8.072721512926892e-06,0.0001390302038337,4,"ADM,B2M,CCL2,CXCL14,FAU,GAPDH,H2BC21,RPS19"
BP,human orthologues,Harmange,GOBP_POSITIVE_REGULATION_OF_CELLULAR_COMPONENT_BIOGENESIS,308,23635,452,19,8.639889070134486e-06,0.0001478852178262,2,"APOE,BIN1,CAV1,CDC42EP3,CDK2,FLNA,FSCN1,GBP2,MAP1B,MAP4K4,MMP1,MTSS1,NRP1,RACK1,RPS3,SFRP1,SRPX2,TGFB1,VEGFA"
BP,human orthologues,Harmange,GOBP_NEPHRON_EPITHELIUM_DEVELOPMENT,308,23635,79,8,8.881760941506497e-06,0.0001506914625226,2,"AQP1,BASP1,FGF1,GREM1,LIF,MTSS1,TGFB1,VEGFA"
BP,human orthologues,Harmange,GOBP_CARDIOCYTE_DIFFERENTIATION,308,23635,104,9,8.965871963711105e-06,0.0001506914625226,1,"DKK1,FOXP1,GREM1,PDGFRA,PDGFRB,RGS2,SOX6,TGFB1,VEGFA"
BP,human orthologues,Harmange,GOBP_INTEGRIN_MEDIATED_SIGNALING_PATHWAY,308,23635,104,9,8.965871963711105e-06,0.0001506914625226,4,"CEACAM1,FLNA,FN1,ITGA1,ITGA11,ITGA3,NRP1,SERPINE1,TIMP1"
BP,human orthologues,Harmange,GOBP_NEGATIVE_REGULATION_OF_MONONUCLEAR_CELL_MIGRATION,308,23635,23,5,1.0096673305237478e-05,0.0001684874691228,1,"CCL2,GREM1,MIF,NBL1,SLIT2"
BP,human orthologues,Harmange,GOBP_RESPONSE_TO_ESTROGEN,308,23635,58,7,1.0145482011695796e-05,0.0001684874691228,1,"ARPC1B,BCAS3,CAV1,CCND1,IGFBP2,MMP2,SFRP1"
BP,human orthologues,Harmange,GOBP_LEUKOCYTE_CELL_CELL_ADHESION,308,23635,338,16,1.0489239973324202e-05,0.0001731655593229,4,"ANXA1,B2M,CAV1,CBLB,CCL2,CD44,IGFBP2,IL6ST,LGALS1,NT5E,PRNP,PSMA2,SIRPA,SIRPB1,SOCS1,TGFB1"
BP,human orthologues,Harmange,GOBP_REGULATION_OF_ENDOCYTOSIS,308,23635,264,14,1.0607247679849171e-05,0.0001740836530987,4,"APOE,AXL,B2M,BIN1,CAV1,CCL2,DKK1,GREM1,RACK1,SERPINE1,SIRPA,SIRPB1,TGFB1,VEGFA"
BP,human orthologues,Harmange,GOBP_POSITIVE_REGULATION_OF_ENDOCYTOSIS,308,23635,134,10,1.071383377241949e-05,0.0001748046562868,4,"APOE,AXL,B2M,BIN1,CCL2,GREM1,SERPINE1,SIRPA,SIRPB1,VEGFA"
BP,human orthologues,Harmange,GOBP_SIGNAL_TRANSDUCTION_BY_P53_CLASS_MEDIATOR,308,23635,164,11,1.08023366219255e-05,0.0001752239486928,1,"CD44,EIF5A,MIF,NDRG1,RPL11,RPL26,RPL37,RPL5,RPS15,RPS7,SESN2"
BP,human orthologues,Harmange,GOBP_SEX_DIFFERENTIATION,308,23635,136,10,1.2206933725210524e-05,0.0001968632664354,1,"ADGRG1,BASP1,CCND1,EREG,FLNA,MMP2,PDGFRA,SLIT2,VEGFA,WNT5A"
BP,human orthologues,Harmange,GOBP_REGULATION_OF_SPROUTING_ANGIOGENESIS,308,23635,40,6,1.2331032494851066e-05,0.0001977217279346,1,"CEACAM1,FGF1,S100A1,SEMA6A,THBS1,VEGFA"
BP,human orthologues,Harmange,GOBP_SECONDARY_METABOLITE_BIOSYNTHETIC_PROCESS,308,23635,24,5,1.2618095543220544e-05,0.0001988954043253,1,"DCT,MFSD12,PMEL,TYR,WNT5A"
BP,human orthologues,Harmange,GOBP_NEGATIVE_REGULATION_OF_BIOMINERAL_TISSUE_DEVELOPMENT,308,23635,24,5,1.2618095543220544e-05,0.0001988954043253,1,"ENPP1,GREM1,RFLNB,SRGN,TGFB1"
BP,human orthologues,Harmange,GOBP_REGULATION_OF_MACROPHAGE_CHEMOTAXIS,308,23635,24,5,1.2618095543220544e-05,0.0001988954043253,3,"CCL2,CMKLR1,CSF1,MIF,THBS1"
BP,human orthologues,Harmange,GOBP_SMOOTH_MUSCLE_CELL_MIGRATION,308,23635,60,7,1.2744908487816069e-05,0.000199765700455,2,"CCN4,DDIT3,NRP1,PDGFRB,PRNP,SERPINE1,SLIT2"
BP,human orthologues,Harmange,GOBP_POSITIVE_REGULATION_OF_LEUKOCYTE_CHEMOTAXIS,308,23635,83,8,1.2837055828825323e-05,0.00020008595398,4,"CCL2,CMKLR1,CSF1,SERPINE1,THBS1,VEGFA,VEGFC,WNT5A"
BP,human orthologues,Harmange,GOBP_REGULATION_OF_TRANSMEMBRANE_TRANSPORT,308,23635,306,15,1.3147703879908852e-05,0.0002037894101385,2,"ACTN4,BIN1,CAV1,CEMIP,CTSS,ENPP1,F2R,FLNA,FXYD3,KCNJ2,PRNP,RGS2,SLC7A5,TGFB1,THBS1"
BP,human orthologues,Harmange,GOBP_REPRODUCTIVE_SYSTEM_DEVELOPMENT,308,23635,138,10,1.387598360706996e-05,0.0002138894710703,1,"ADGRG1,BASP1,CCND1,EREG,FLNA,MMP2,PDGFRA,SLIT2,VEGFA,WNT5A"
BP,human orthologues,Harmange,GOBP_REGULATION_OF_SIGNAL_TRANSDUCTION_BY_P53_CLASS_MEDIATOR,308,23635,110,9,1.4154688105950063e-05,0.0002158889234167,1,"CD44,EIF5A,MIF,RPL11,RPL26,RPL37,RPL5,RPS15,RPS7"
BP,human orthologues,Harmange,GOBP_REGULATION_OF_MONOATOMIC_ION_TRANSPORT,308,23635,308,15,1.4196460544588538e-05,0.0002158889234167,3,"ACTN4,B2M,BIN1,CAV1,CCL2,CEMIP,CTSS,F2R,FLNA,FXYD3,KCNJ2,PDGFRB,PRNP,STC1,TGFB1"
BP,human orthologues,Harmange,GOBP_REGULATION_OF_TISSUE_REMODELING,308,23635,61,7,1.4237835809560716e-05,0.0002158889234167,2,"CEACAM1,CST3,GREM1,SFRP1,SPP1,TGFB1,TMEM119"
BP,human orthologues,Harmange,GOBP_WNT_SIGNALING_PATHWAY,308,23635,347,16,1.4517765282322493e-05,0.0002189435953388,1,"APOE,CAV1,CCN4,COL1A1,DDIT3,DKK1,EDNRB,GREM1,IGFBP2,ITGA3,LYPD6,RACK1,SFRP1,SOX10,TGFB1,WNT5A"
BP,human orthologues,Harmange,GOBP_REGULATION_OF_BLOOD_CIRCULATION,308,23635,202,12,1.477846168253488e-05,0.000221676925238,2,"ADM,BIN1,CAV1,EDNRB,F2R,FLNA,KCNJ2,KCNJ3,MMP2,RGS2,S100A1,STC1"
BP,human orthologues,Harmange,GOBP_NEURON_MIGRATION,308,23635,111,9,1.5229774799889143e-05,0.0002272249823085,2,"ADGRG1,DNER,FLNA,MAP1B,NRP1,PHACTR1,SEMA6A,SPOCK1,VEGFA"
BP,human orthologues,Harmange,GOBP_NEURON_APOPTOTIC_PROCESS,308,23635,203,12,1.5526743786945906e-05,0.0002304234849232,3,"CCL2,DDIT3,DKK1,ERBB3,F2R,GAPDH,IL6ST,ITGA1,MMP2,NGFR,NRP1,PRNP"
BP,human orthologues,Harmange,GOBP_LEUKOCYTE_DIFFERENTIATION,308,23635,472,19,1.582353982923959e-05,0.0002335855879554,4,"ANXA1,AXL,CCN4,CEACAM1,CSF1,FOXP1,IL11,IL6ST,LGALS1,LIF,PIK3R3,PIR,PSMA2,RORA,SFRP1,SNX10,SOCS1,TGFB1,VEGFA"
BP,human orthologues,Harmange,GOBP_NEGATIVE_REGULATION_OF_WNT_SIGNALING_PATHWAY,308,23635,141,10,1.6746781415162325e-05,0.0002459132639384,1,"APOE,CAV1,DDIT3,DKK1,GREM1,IGFBP2,RACK1,SFRP1,SOX10,WNT5A"
BP,human orthologues,Harmange,GOBP_REGULATION_OF_CELL_MATRIX_ADHESION,308,23635,113,9,1.7589831036440618e-05,0.0002569404638307,2,"CSF1,GPM6B,GREM1,MAP4K4,NRP1,SERPINE1,SFRP1,THBS1,VEGFA"
BP,human orthologues,Harmange,GOBP_NEGATIVE_REGULATION_OF_BONE_MINERALIZATION,308,23635,13,4,1.843040102972261e-05,0.0002664291133312,1,"ENPP1,GREM1,RFLNB,SRGN"
BP,human orthologues,Harmange,GOBP_RESPONSE_TO_UV_A,308,23635,13,4,1.843040102972261e-05,0.0002664291133312,1,"CCND1,MMP1,MMP2,TIMP1"
BP,human orthologues,Harmange,GOBP_NEGATIVE_REGULATION_OF_CANONICAL_WNT_SIGNALING_PATHWAY,308,23635,114,9,1.888204970611497e-05,0.0002707170509921,1,"APOE,CAV1,DDIT3,DKK1,GREM1,IGFBP2,SFRP1,SOX10,WNT5A"
BP,human orthologues,Harmange,GOBP_REGULATION_OF_VASCULAR_PERMEABILITY,308,23635,43,6,1.8953056795218044e-05,0.0002707170509921,1,"ADM,APOE,CEACAM1,SLIT2,TGFB1,VEGFA"
BP,human orthologues,Harmange,GOBP_NEGATIVE_REGULATION_OF_STRIATED_MUSCLE_CELL_DIFFERENTIATION,308,23635,26,5,1.9115146611271425e-05,0.0002707170509921,1,"DKK1,FOXP1,RGS2,SOX6,TMEM119"
BP,human orthologues,Harmange,GOBP_ENDOTHELIAL_CELL_CHEMOTAXIS,308,23635,26,5,1.9115146611271425e-05,0.0002707170509921,1,"FGF1,NRP1,THBS1,TMSB4X,VEGFA"
BP,human orthologues,Harmange,GOBP_POSITIVE_REGULATION_OF_CELL_DEVELOPMENT,308,23635,318,15,2.06347040030643e-05,0.0002907617382249,4,"ANXA1,AXL,BIN1,CSF1,DCT,L1CAM,LIF,MAP1B,NRP1,SLC7A5,SLIT2,SOCS1,SOX10,TGFB1,VEGFA"
BP,human orthologues,Harmange,GOBP_NEGATIVE_REGULATION_OF_CYTOKINE_PRODUCTION,308,23635,245,13,2.1763956641308763e-05,0.0003051328594434,3,"ANXA1,AXL,BST2,CEACAM1,CMKLR1,DDIT3,ERRFI1,FN1,PRNP,SIRPA,SRGN,TGFB1,THBS1"
BP,human orthologues,Harmange,GOBP_RESPONSE_TO_ESTRADIOL,308,23635,90,8,2.331790980511366e-05,0.0003252848417813,3,"ARPC1B,CCND1,COL1A1,IGFBP2,MAP1B,MMP2,SFRP1,TGFB1"
BP,human orthologues,Harmange,GOBP_POSITIVE_REGULATION_OF_LYMPHOCYTE_ACTIVATION,308,23635,248,13,2.4723099464762392e-05,0.0003404943117909,3,"ANXA1,AXL,B2M,CAV1,CCL2,IGFBP2,IL6ST,MIF,NFATC2,SIRPA,SIRPB1,SOCS1,TGFB1"
BP,human orthologues,Harmange,GOBP_REGULATION_OF_PLATELET_ACTIVATION,308,23635,45,6,2.4774317309522157e-05,0.0003404943117909,4,"ADGRG1,APOE,CEACAM1,FLNA,IL6ST,PDGFRA"
BP,human orthologues,Harmange,GOBP_ENDOTHELIAL_CELL_APOPTOTIC_PROCESS,308,23635,45,6,2.4774317309522157e-05,0.0003404943117909,2,"CCL2,NGFR,SCG2,SERPINE1,TGFB1,THBS1"
BP,human orthologues,Harmange,GOBP_REGULATION_OF_CANONICAL_WNT_SIGNALING_PATHWAY,308,23635,214,12,2.6213324167130925e-05,0.0003585057569916,1,"APOE,CAV1,COL1A1,DDIT3,DKK1,GREM1,IGFBP2,LYPD6,SFRP1,SOX10,TGFB1,WNT5A"
BP,human orthologues,Harmange,GOBP_CELL_SUBSTRATE_JUNCTION_ASSEMBLY,308,23635,92,8,2.7377770253507995e-05,0.0003707960145984,2,"FN1,GPM6B,GREM1,MAP4K4,NRP1,SFRP1,THBS1,VEGFA"
BP,human orthologues,Harmange,GOBP_POSITIVE_REGULATION_OF_MONOATOMIC_ION_TRANSMEMBRANE_TRANSPORT,308,23635,92,8,2.7377770253507995e-05,0.0003707960145984,2,"ACTN4,CAV1,CEMIP,CTSS,F2R,FLNA,FXYD3,KCNJ2"
BP,human orthologues,Harmange,GOBP_REGULATION_OF_NEUROGENESIS,308,23635,251,13,2.8028628258049632e-05,0.000377777163478,2,"B2M,BIN1,DCT,HES6,L1CAM,MAP1B,NRP1,SLC7A5,SLIT2,SOX10,SPP1,TGFB1,VEGFA"
BP,human orthologues,Harmange,GOBP_SECONDARY_METABOLIC_PROCESS,308,23635,46,6,2.8180831456180576e-05,0.0003780024988593,1,"AKR1B1,DCT,MFSD12,PMEL,TYR,WNT5A"
BP,human orthologues,Harmange,GOBP_RENAL_TUBULE_DEVELOPMENT,308,23635,68,7,2.9270573456917727e-05,0.0003907411480612,1,"AQP1,FGF1,GREM1,LIF,MTSS1,TGFB1,VEGFA"
BP,human orthologues,Harmange,GOBP_REGULATION_OF_PROTEIN_CONTAINING_COMPLEX_ASSEMBLY,308,23635,370,16,3.169966866043377e-05,0.0004211527407743,2,"APOE,BIN1,CAPG,CDC42EP3,DKK1,FSCN1,GAPDH,GBP2,MAP1B,MMP1,RACK1,RPS3,SLIT2,TGFB1,TMSB4X,VEGFA"
BP,human orthologues,Harmange,GOBP_REGULATION_OF_MORPHOGENESIS_OF_AN_EPITHELIUM,308,23635,47,6,3.195384343978265e-05,0.0004225176454833,2,"FGF1,FOXP1,GREM1,LIF,TGFB1,VEGFA"
BP,human orthologues,Harmange,GOBP_MESONEPHROS_DEVELOPMENT,308,23635,69,7,3.221560139388396e-05,0.0004239694711742,1,"BASP1,FGF1,GREM1,SFRP1,SLIT2,TGFB1,VEGFA"
BP,human orthologues,Harmange,GOBP_REGULATION_OF_PROTEOLYSIS,308,23635,122,9,3.2448028842185013e-05,0.0004250234763835,3,"APOE,CST3,MMP2,PLAUR,PRNP,SERPINE1,THBS1,TIMP1,TIMP3"
BP,human orthologues,Harmange,GOBP_REGULATION_OF_INTRINSIC_APOPTOTIC_SIGNALING_PATHWAY_BY_P53_CLASS_MEDIATOR,308,23635,29,5,3.342145940226095e-05,0.0004337017289874,2,"CD44,EIF5A,MIF,RPL26,RPS7"
BP,human orthologues,Harmange,GOBP_REGULATION_OF_CELLULAR_RESPONSE_TO_VASCULAR_ENDOTHELIAL_GROWTH_FACTOR_STIMULUS,308,23635,29,5,3.342145940226095e-05,0.0004337017289874,1,"ADGRG1,DCN,GREM1,SEMA6A,VEGFA"
BP,human orthologues,Harmange,GOBP_NEGATIVE_REGULATION_OF_EXTRACELLULAR_MATRIX_ORGANIZATION,308,23635,15,4,3.446755493845606e-05,0.0004403679708845,1,"CST3,FAP,TGFB1,TIMP3"
BP,human orthologues,Harmange,GOBP_REGULATION_OF_FIBRINOLYSIS,308,23635,15,4,3.446755493845606e-05,0.0004403679708845,2,"FAP,PLAUR,SERPINE1,THBS1"
BP,human orthologues,Harmange,GOBP_RESPONSE_TO_HYPEROXIA,308,23635,15,4,3.446755493845606e-05,0.0004403679708845,1,"CAV1,COL1A1,MMP2,SLC7A5"
BP,human orthologues,Harmange,GOBP_GRANULOCYTE_CHEMOTAXIS,308,23635,95,8,3.456651814469899e-05,0.0004403679708845,3,"ANXA1,CCL2,CMKLR1,CSF1,SCG2,SLIT2,THBS1,VEGFA"
BP,human orthologues,Harmange,GOBP_CALCIUM_ION_TRANSPORT,308,23635,333,15,3.513538283294205e-05,0.0004455805368359,2,"BIN1,CAV1,CCL2,CEMIP,DDIT3,EDNRB,F2R,FLNA,PDGFRB,PRNP,RAMP1,STC1,TGFB1,TPT1,TRPM1"
BP,human orthologues,Harmange,GOBP_CANONICAL_WNT_SIGNALING_PATHWAY,308,23635,257,13,3.58166704035042e-05,0.0004507636771481,1,"APOE,CAV1,COL1A1,DDIT3,DKK1,EDNRB,GREM1,IGFBP2,LYPD6,SFRP1,SOX10,TGFB1,WNT5A"
BP,human orthologues,Harmange,GOBP_CELLULAR_RESPONSE_TO_OXYGEN_LEVELS,308,23635,154,10,3.586721732146763e-05,0.0004507636771481,1,"AQP1,CAV1,CCND1,NDRG1,RORA,S100B,SFRP1,STC1,TGFB1,VEGFA"
BP,human orthologues,Harmange,GOBP_REGULATION_OF_T_CELL_ACTIVATION,308,23635,295,14,3.636122375700716e-05,0.0004549229340002,4,"ANXA1,B2M,CAV1,CBLB,CCL2,IGFBP2,IL6ST,LGALS1,PRNP,PSMA2,SIRPA,SIRPB1,SOCS1,TGFB1"
BP,human orthologues,Harmange,GOBP_POSITIVE_REGULATION_OF_LEUKOCYTE_MIGRATION,308,23635,124,9,3.690338588256882e-05,0.000459644850948,4,"CCL2,CMKLR1,CSF1,SERPINE1,TGFB1,THBS1,VEGFA,VEGFC,WNT5A"
BP,human orthologues,Harmange,GOBP_RRNA_METABOLIC_PROCESS,308,23635,258,13,3.7283373258806135e-05,0.0004603214272893,1,"RPL11,RPL26,RPL35,RPL37,RPL5,RPL7A,RPS13,RPS14,RPS15,RPS17,RPS19,RPS21,RPS7"
BP,human orthologues,Harmange,GOBP_INTERLEUKIN_1_PRODUCTION,308,23635,96,8,3.728768550802564e-05,0.0004603214272893,3,"ANXA1,CEACAM1,ERRFI1,F2R,FOXP1,S100A13,SIRPA,WNT5A"
BP,human orthologues,Harmange,GOBP_REGULATION_OF_INTRINSIC_APOPTOTIC_SIGNALING_PATHWAY_IN_RESPONSE_TO_DNA_DAMAGE,308,23635,30,5,3.968008677117271e-05,0.0004876979827822,2,"CD44,MIF,RPL26,RPS3,TPT1"
BP,human orthologues,Harmange,GOBP_NEGATIVE_REGULATION_OF_ENDOTHELIAL_CELL_MIGRATION,308,23635,49,6,4.071518216444469e-05,0.0004982252554333,3,"APOE,DCN,SLIT2,STC1,TGFB1,THBS1"
BP,human orthologues,Harmange,GOBP_CELLULAR_COMPONENT_DISASSEMBLY,308,23635,420,17,4.137413807003592e-05,0.0005040779267048,3,"ADGRG1,CAPG,CST3,CTSS,DKK1,DSTN,FAP,FSCN1,HMGA1,MAP1B,MAP4K4,MMP1,MMP2,PLAUR,RACK1,TGFB1,TIMP3"
BP,human orthologues,Harmange,GOBP_DEVELOPMENTAL_GROWTH,308,23635,338,15,4.165529113547849e-05,0.0005052967924695,3,"ANXA1,APOE,BASP1,EREG,FGF1,FOXP1,L1CAM,MAP1B,NRP1,RGS2,S100B,SLIT2,SPP1,STC1,VEGFA"
BP,human orthologues,Harmange,GOBP_REGULATION_OF_TUBE_SIZE,308,23635,98,8,4.326882943459747e-05,0.0005225975503139,2,"ADM,CAV1,EDNRB,F2R,ITGA1,MMP2,RGS2,S100A1"
BP,human orthologues,Harmange,GOBP_RESPONSE_TO_MOLECULE_OF_BACTERIAL_ORIGIN,308,23635,262,13,4.368728002237735e-05,0.0005253772037173,4,"AXL,B2M,CCL2,EDNRB,F2R,FOXP1,GBP2,MIF,NQO1,SERPINE1,SIRPA,SLC7A5,WNT5A"
BP,human orthologues,Harmange,GOBP_POSITIVE_REGULATION_OF_NERVOUS_SYSTEM_DEVELOPMENT,308,23635,191,11,4.450240408959009e-05,0.0005311872721503,2,"BIN1,DCT,L1CAM,MAP1B,NRP1,SLC7A5,SLIT2,SOX10,SRPX2,TGFB1,VEGFA"
BP,human orthologues,Harmange,GOBP_MUSCLE_CELL_DEVELOPMENT,308,23635,127,9,4.455119056744546e-05,0.0005311872721503,1,"ACTN4,ADM,BIN1,COL6A1,FOXP1,PDGFRA,PDGFRB,RGS2,VEGFA"
BP,human orthologues,Harmange,GOBP_INORGANIC_ION_HOMEOSTASIS,308,23635,341,15,4.605860113684556e-05,0.0005468233922204,2,"ATOX1,B2M,CAV1,EDNRB,ENPP1,FTL,FXYD3,KCNJ2,MT2A,NT5E,PRNP,SPP1,STC1,TPT1,WNT5A"
BP,human orthologues,Harmange,GOBP_RESPONSE_TO_VITAMIN_D,308,23635,31,5,4.680888290059685e-05,0.0005533762003926,1,"SFRP1,SPP1,STC1,TGFB1,TYR"
BP,human orthologues,Harmange,GOBP_CHONDROCYTE_DIFFERENTIATION,308,23635,74,7,5.083436215665251e-05,0.0005984298329833,1,"CCN4,GREM1,HMGA2,LOXL2,RFLNB,SOX6,TGFB1"
BP,human orthologues,Harmange,GOBP_CELL_SUBSTRATE_JUNCTION_ORGANIZATION,308,23635,101,8,5.3726818139059606e-05,0.0006298227840671,2,"FN1,GPM6B,GREM1,MAP4K4,NRP1,SFRP1,THBS1,VEGFA"
BP,human orthologues,Harmange,GOBP_HEAD_DEVELOPMENT,308,23635,473,18,5.486993958112469e-05,0.0006357943217954,,"ADGRG1,AQP1,B2M,BASP1,DCT,DKK1,FLNA,FOXP1,NRP1,PHACTR1,PLP1,RORA,S100A1,SFRP1,SLIT2,SOX6,TGFB1,WNT5A"
BP,human orthologues,Harmange,GOBP_METANEPHRIC_NEPHRON_DEVELOPMENT,308,23635,32,5,5.4888728810208907e-05,0.0006357943217954,1,"AQP1,GREM1,LIF,PDGFRA,PDGFRB"
BP,human orthologues,Harmange,GOBP_DEVELOPMENTAL_CELL_GROWTH,308,23635,162,10,5.5147751209494247e-05,0.0006357943217954,2,"APOE,FOXP1,L1CAM,MAP1B,NRP1,RGS2,S100B,SLIT2,SPP1,VEGFA"
BP,human orthologues,Harmange,GOBP_POSITIVE_REGULATION_OF_NEUROGENESIS,308,23635,162,10,5.5147751209494247e-05,0.0006357943217954,2,"BIN1,DCT,L1CAM,MAP1B,NRP1,SLC7A5,SLIT2,SOX10,TGFB1,VEGFA"
BP,human orthologues,Harmange,GOBP_REGULATION_OF_CELL_SUBSTRATE_JUNCTION_ORGANIZATION,308,23635,75,7,5.544881240352773e-05,0.0006366345127812,2,"GPM6B,GREM1,MAP4K4,NRP1,SFRP1,THBS1,VEGFA"
BP,human orthologues,Harmange,GOBP_MONONUCLEAR_CELL_DIFFERENTIATION,308,23635,388,16,5.582085678049859e-05,0.0006382794689245,4,"ANXA1,AXL,CSF1,FOXP1,IL11,IL6ST,LGALS1,LIF,PIK3R3,PIR,PSMA2,RORA,SFRP1,SOCS1,TGFB1,VEGFA"
BP,human orthologues,Harmange,GOBP_CELLULAR_RESPONSE_TO_BIOTIC_STIMULUS,308,23635,198,11,6.166672548495312e-05,0.0007022455677674,4,"AXL,B2M,CCL2,DDIT3,EDNRB,GBP2,MIF,SERPINE1,SIRPA,SLC7A5,WNT5A"
BP,human orthologues,Harmange,GOBP_RESPONSE_TO_NUTRIENT,308,23635,133,9,6.391207020316619e-05,0.0007205790222219,3,"CCND1,COL1A1,IGFBP2,MAP1B,SFRP1,SPP1,STC1,TGFB1,TYR"
BP,human orthologues,Harmange,GOBP_COLLAGEN_CATABOLIC_PROCESS,308,23635,33,5,6.400429691324482e-05,0.0007205790222219,2,"CST3,CTSS,FAP,MMP1,MMP2"
BP,human orthologues,Harmange,GOBP_CELLULAR_RESPONSE_TO_CHEMICAL_STRESS,308,23635,272,13,6.405146864194982e-05,0.0007205790222219,1,"AKR1B1,AQP1,ATOX1,CAV1,DDIT3,ERRFI1,FOXP1,NQO1,PDGFRA,RACK1,RPS3,SESN2,SIRPA"
BP,human orthologues,Harmange,GOBP_EXTRINSIC_APOPTOTIC_SIGNALING_PATHWAY,308,23635,165,10,6.436363799651417e-05,0.0007211829317681,3,"CAV1,ERBB3,NGFR,NRP1,PRNP,SCG2,SERPINE1,SFRP1,TGFB1,THBS1"
BP,human orthologues,Harmange,GOBP_CELL_JUNCTION_ASSEMBLY,308,23635,436,17,6.561548960903433e-05,0.0007322688640368,1,"CADM1,CAV1,DKK1,DNER,FN1,FSCN1,GPM6B,GREM1,MAP1B,MAP4K4,NRP1,PLXNA2,SFRP1,SRPX2,THBS1,VEGFA,WNT5A"
BP,human orthologues,Harmange,GOBP_ANTIMICROBIAL_HUMORAL_RESPONSE,308,23635,104,8,6.620895067620033e-05,0.0007359480971577,4,"ADM,B2M,CCL2,CXCL14,FAU,GAPDH,H2BC21,RPS19"
BP,human orthologues,Harmange,GOBP_ORGANIC_ACID_TRANSPORT,308,23635,273,13,6.648116222741525e-05,0.0007360414389463,1,"APOE,CEACAM1,FABP7,MFSD12,MIF,PMP2,RGS2,SLC16A6,SLC7A11,SLC7A5,THBS1,TTYH2,TTYH3"
BP,human orthologues,Harmange,GOBP_REGULATION_OF_BIOMINERAL_TISSUE_DEVELOPMENT,308,23635,78,7,7.139013619415454e-05,0.0007841672440224,2,"ENPP1,GPM6B,GREM1,RFLNB,SRGN,TGFB1,TMEM119"
BP,human orthologues,Harmange,GOBP_RESPONSE_TO_FIBROBLAST_GROWTH_FACTOR,308,23635,78,7,7.139013619415454e-05,0.0007841672440224,1,"CCL2,CD44,COL1A1,FGF1,FGF5,GALNT3,THBS1"
BP,human orthologues,Harmange,GOBP_REGULATION_OF_CELL_JUNCTION_ASSEMBLY,308,23635,238,12,7.351150744782849e-05,0.0007977919232213,1,"CAV1,DKK1,GPM6B,GREM1,MAP1B,MAP4K4,NRP1,SFRP1,SRPX2,THBS1,VEGFA,WNT5A"
BP,human orthologues,Harmange,GOBP_POSITIVE_REGULATION_OF_PROTEIN_MODIFICATION_PROCESS,308,23635,315,14,7.370989281490832e-05,0.0007977919232213,1,"ARRDC3,CAV1,EREG,FGF1,HMGA2,IL11,LIF,NNMT,PDGFRB,PLAUR,RACK1,SESN2,VEGFA,WNT5A"
BP,human orthologues,Harmange,GOBP_PHENOL_CONTAINING_COMPOUND_BIOSYNTHETIC_PROCESS,308,23635,34,5,7.424401870870473e-05,0.0007977919232213,1,"DCT,MFSD12,PMEL,TYR,WNT5A"
BP,human orthologues,Harmange,GOBP_RIBOSOMAL_SMALL_SUBUNIT_ASSEMBLY,308,23635,18,4,7.491809458207316e-05,0.0007977919232213,1,"FAU,RPS14,RPS19,RPSA"
BP,human orthologues,Harmange,GOBP_POSITIVE_REGULATION_OF_MACROPHAGE_CHEMOTAXIS,308,23635,18,4,7.491809458207316e-05,0.0007977919232213,3,"CCL2,CMKLR1,CSF1,THBS1"
BP,human orthologues,Harmange,GOBP_NEGATIVE_REGULATION_OF_TISSUE_REMODELING,308,23635,18,4,7.491809458207316e-05,0.0007977919232213,1,"CST3,GREM1,SFRP1,TMEM119"
BP,human orthologues,Harmange,GOBP_REGULATION_OF_ENDOTHELIAL_CELL_CHEMOTAXIS,308,23635,18,4,7.491809458207316e-05,0.0007977919232213,1,"FGF1,THBS1,TMSB4X,VEGFA"
BP,human orthologues,Harmange,GOBP_POSITIVE_REGULATION_OF_ENDOTHELIAL_CELL_APOPTOTIC_PROCESS,308,23635,18,4,7.491809458207316e-05,0.0007977919232213,2,"CCL2,NGFR,TGFB1,THBS1"
BP,human orthologues,Harmange,GOBP_PLATELET_ACTIVATION,308,23635,106,8,7.579997976918307e-05,0.0008010679680152,4,"ADGRG1,APOE,AXL,CEACAM1,F2R,FLNA,IL6ST,PDGFRA"
BP,human orthologues,Harmange,GOBP_REGULATION_OF_MUSCLE_CELL_DIFFERENTIATION,308,23635,106,8,7.579997976918307e-05,0.0008010679680152,1,"DKK1,EREG,FOXP1,NFATC2,RGS2,SOX6,TGFB1,TMEM119"
BP,human orthologues,Harmange,GOBP_INTRINSIC_APOPTOTIC_SIGNALING_PATHWAY,308,23635,278,13,7.986806653374832e-05,0.0008408751155817,3,"CAV1,CD44,DDIT3,EIF5A,MIF,MMP2,PLAUR,PRNP,RACK1,RPL26,RPS3,RPS7,TPT1"
BP,human orthologues,Harmange,GOBP_POSITIVE_REGULATION_OF_INFLAMMATORY_RESPONSE,308,23635,137,9,8.041186583728554e-05,0.0008434176905489,4,"CAMK2N1,CCN4,GBP2,IL6ST,LGALS1,RPS19,SERPINE1,TGFB1,WNT5A"
BP,human orthologues,Harmange,GOBP_POSITIVE_REGULATION_OF_TRANSMEMBRANE_TRANSPORT,308,23635,138,9,8.505390413241684e-05,0.0008887655150915,2,"ACTN4,CAV1,CEMIP,CTSS,F2R,FLNA,FXYD3,KCNJ2,SLC7A5"
BP,human orthologues,Harmange,GOBP_NEGATIVE_REGULATION_OF_LEUKOCYTE_MIGRATION,308,23635,35,5,8.570004642685395e-05,0.000888859217587,1,"CCL2,GREM1,MIF,NBL1,SLIT2"
BP,human orthologues,Harmange,GOBP_DEVELOPMENTAL_PIGMENTATION,308,23635,35,5,8.570004642685395e-05,0.000888859217587,2,"DCT,EDNRB,ENPP1,MITF,TYR"
BP,human orthologues,Harmange,GOBP_ENSHEATHMENT_OF_NEURONS,308,23635,108,8,8.65165403810238e-05,0.0008940042506039,2,"CST7,ERBB3,GPM6B,NDRG1,PLP1,S100B,SOX10,TGFB1"
BP,human orthologues,Harmange,GOBP_REGULATION_OF_STRIATED_MUSCLE_CELL_DIFFERENTIATION,308,23635,56,6,8.75836336408365e-05,0.0009016912836086,1,"DKK1,FOXP1,RGS2,SOX6,TGFB1,TMEM119"
BP,human orthologues,Harmange,GOBP_MORPHOGENESIS_OF_A_BRANCHING_STRUCTURE,308,23635,81,7,9.088940083926592e-05,0.0009322846630204,1,"FGF1,FOXF1,GREM1,NRP1,SLIT2,TGFB1,VEGFA"
BP,human orthologues,Harmange,GOBP_GRANULOCYTE_MIGRATION,308,23635,109,8,9.232815102842088e-05,0.0009435734116091,3,"ANXA1,CCL2,CMKLR1,CSF1,SCG2,SLIT2,THBS1,VEGFA"
BP,human orthologues,Harmange,GOBP_MUSCLE_TISSUE_DEVELOPMENT,308,23635,244,12,9.314714607776132e-05,0.0009484691151713,1,"CAV1,COL6A1,DKK1,FOXP1,GREM1,PDGFRA,PDGFRB,RGS2,S100B,SOX6,TGFB1,VEGFA"
BP,human orthologues,Harmange,GOBP_REGULATION_OF_MACROPHAGE_MIGRATION,308,23635,36,5,9.846820897638984e-05,0.0009990047383422,3,"CCL2,CMKLR1,CSF1,MIF,THBS1"
BP,human orthologues,Harmange,GOBP_BONE_MINERALIZATION,308,23635,83,7,0.0001061470326352,0.001073008047291,2,"ENPP1,GPM6B,GREM1,RFLNB,SPP1,SRGN,TMEM119"
BP,human orthologues,Harmange,GOBP_KIDNEY_MORPHOGENESIS,308,23635,58,6,0.0001068279523574,0.0010759927331311,1,"BASP1,FGF1,GREM1,LIF,TGFB1,VEGFA"
BP,human orthologues,Harmange,GOBP_MONOATOMIC_ION_HOMEOSTASIS,308,23635,411,16,0.0001092435427645,0.0010963650514858,2,"ATOX1,ATP6V0D2,B2M,CAV1,EDNRB,FTL,FXYD3,KCNJ2,MT2A,NT5E,PRNP,SLC7A11,SPP1,STC1,TPT1,WNT5A"
BP,human orthologues,Harmange,GOBP_EPITHELIAL_TO_MESENCHYMAL_TRANSITION,308,23635,143,9,0.0001117808899211,0.0011178088992117,2,"COL1A1,GREM1,HMGA2,LOXL2,S100A4,SFRP1,TGFB1,VEGFA,WNT5A"
BP,human orthologues,Harmange,GOBP_REGULATION_OF_CHONDROCYTE_DIFFERENTIATION,308,23635,37,5,0.0001126479625294,0.0011200203246091,1,"CCN4,GREM1,LOXL2,RFLNB,SOX6"
BP,human orthologues,Harmange,GOBP_POSITIVE_REGULATION_OF_CELL_CELL_ADHESION,308,23635,249,12,0.000112804914414,0.0011200203246091,3,"ANXA1,B2M,CAV1,CCL2,CD44,IGFBP2,IL6ST,PLAUR,SIRPA,SIRPB1,SOCS1,TGFB1"
BP,human orthologues,Harmange,GOBP_POSITIVE_REGULATION_OF_LEUKOCYTE_CELL_CELL_ADHESION,308,23635,212,11,0.0001134994493039,0.0011211037089437,3,"ANXA1,B2M,CAV1,CCL2,CD44,IGFBP2,IL6ST,SIRPA,SIRPB1,SOCS1,TGFB1"
BP,human orthologues,Harmange,GOBP_CELLULAR_RESPONSE_TO_KETONE,308,23635,84,7,0.0001145213466125,0.0011211037089437,1,"AQP1,ERRFI1,IGFBP7,SFRP1,SOX10,SPP1,TGFB1"
BP,human orthologues,Harmange,GOBP_POSITIVE_REGULATION_OF_MONONUCLEAR_CELL_MIGRATION,308,23635,84,7,0.0001145213466125,0.0011211037089437,3,"CCL2,CMKLR1,CSF1,SERPINE1,TGFB1,THBS1,WNT5A"
BP,human orthologues,Harmange,GOBP_RESPONSE_TO_RETINOIC_ACID,308,23635,84,7,0.0001145213466125,0.0011211037089437,1,"AQP1,COL1A1,IGFBP2,IGFBP7,MMP2,NDUFA13,WNT5A"
BP,human orthologues,Harmange,GOBP_BONE_DEVELOPMENT,308,23635,113,8,0.00011890838953,0.0011599804433175,1,"CCN4,FOXP1,GREM1,RFLNB,RPL13,STC1,TGFB1,TMEM119"
BP,human orthologues,Harmange,GOBP_MYELOID_LEUKOCYTE_DIFFERENTIATION,308,23635,178,10,0.0001209607776368,0.0011758904864346,4,"CCN4,CEACAM1,CSF1,FOXP1,LIF,PIR,SNX10,SOCS1,TGFB1,VEGFA"
BP,human orthologues,Harmange,GOBP_REGULATION_OF_MONOATOMIC_ION_TRANSMEMBRANE_TRANSPORT,308,23635,214,11,0.0001233079134476,0.0011945454115239,2,"ACTN4,BIN1,CAV1,CEMIP,CTSS,F2R,FLNA,FXYD3,KCNJ2,PRNP,TGFB1"
BP,human orthologues,Harmange,GOBP_CELLULAR_RESPONSE_TO_RADIATION,308,23635,145,9,0.0001242802401192,0.0011997988578982,1,"AQP1,EEF1D,MMP1,MMP2,RPL26,SFRP1,TGFB1,TIMP1,TRPM1"
BP,human orthologues,Harmange,GOBP_RESPONSE_TO_NUTRIENT_LEVELS,308,23635,416,16,0.0001255209302128,0.0012075979148067,1,"APOE,BCAS3,CAV1,CCND1,COL1A1,DDIT3,IGFBP2,MAP1B,RRAGD,SESN2,SFRP1,SLC7A5,SPP1,STC1,TGFB1,TYR"
BP,human orthologues,Harmange,GOBP_CELLULAR_RESPONSE_TO_STEROID_HORMONE_STIMULUS,308,23635,179,10,0.000126667392243,0.0012144399462478,1,"ANXA1,AQP1,ERRFI1,FOXP1,HMGA2,SFRP1,SOX10,STC1,TFPI,TGFB1"
BP,human orthologues,Harmange,GOBP_ARTERY_DEVELOPMENT,308,23635,60,6,0.000129287165475,0.0012353123002577,1,"DDIT3,FOXF1,NGFR,NRP1,PDGFRB,VEGFA"
BP,human orthologues,Harmange,GOBP_CELLULAR_RESPONSE_TO_ABIOTIC_STIMULUS,308,23635,292,13,0.0001304838169233,0.0012382647932526,1,"AKR1B1,AQP1,COL1A1,EEF1D,ERRFI1,KCNJ2,MMP1,MMP2,RPL26,SFRP1,TGFB1,TIMP1,TRPM1"
BP,human orthologues,Harmange,GOBP_RESPONSE_TO_XENOBIOTIC_STIMULUS,308,23635,292,13,0.0001304838169233,0.0012382647932526,2,"CCND1,COL1A1,IGFBP2,MAP1B,MMP2,NFATC2,NQO1,RORA,SFRP1,SOX10,TGFB1,THBS1,VEGFC"
BP,human orthologues,Harmange,GOBP_REGULATION_OF_BONE_MINERALIZATION,308,23635,61,6,0.0001418380014385,0.0013392021830985,3,"ENPP1,GPM6B,GREM1,RFLNB,SRGN,TMEM119"
BP,human orthologues,Harmange,GOBP_BLOOD_VESSEL_REMODELING,308,23635,21,4,0.0001420802316118,0.0013392021830985,2,"BGN,CEACAM1,CST3,TGFB1"
BP,human orthologues,Harmange,GOBP_POSITIVE_REGULATION_OF_PROTEIN_CONTAINING_COMPLEX_ASSEMBLY,308,23635,182,10,0.0001451705173686,0.0013637230419481,2,"BIN1,CDC42EP3,FSCN1,GBP2,MAP1B,MMP1,RACK1,RPS3,TGFB1,VEGFA"
BP,human orthologues,Harmange,GOBP_STEM_CELL_DIFFERENTIATION,308,23635,149,9,0.0001528051292904,0.0014306252037593,1,"FN1,GREM1,HMGA2,NRP1,PDGFRA,SFRP1,SOX10,SOX6,TMSB4X"
BP,human orthologues,Harmange,GOBP_METANEPHROS_DEVELOPMENT,308,23635,62,6,0.0001553343066348,0.0014446090517039,2,"AQP1,BASP1,GREM1,LIF,PDGFRA,PDGFRB"
BP,human orthologues,Harmange,GOBP_REGULATION_OF_EXTRACELLULAR_MATRIX_ORGANIZATION,308,23635,62,6,0.0001553343066348,0.0014446090517039,1,"CST3,FAP,FSCN1,PLAUR,TGFB1,TIMP3"
BP,human orthologues,Harmange,GOBP_EMBRYONIC_MORPHOGENESIS,308,23635,298,13,0.0001594824115272,0.0014782588975453,2,"COL6A1,DKK1,FN1,FOXF1,GREM1,HMGA2,ITGA3,MMP2,PDGFRA,RACK1,TGFB1,TTC39C,WNT5A"
BP,human orthologues,Harmange,GOBP_NEGATIVE_REGULATION_OF_PROTEIN_CATABOLIC_PROCESS,308,23635,118,8,0.0001607243554096,0.0014800047568521,2,"CST3,FLNA,NQO1,RPL11,RPL5,RPS7,TIMP1,TIMP3"
BP,human orthologues,Harmange,GOBP_GLIAL_CELL_DIFFERENTIATION,308,23635,150,9,0.0001607316994,0.0014800047568521,4,"BIN1,ERBB3,GPM6B,NDRG1,PLP1,S100B,SOX10,SOX6,TGFB1"
BP,human orthologues,Harmange,GOBP_REGULATION_OF_SECRETION,308,23635,470,17,0.0001619262033734,0.0014860990375395,,"ANXA1,APOE,AQP1,CEACAM1,ERBB3,F2R,IL11,IL6ST,LIF,MIF,MYOF,RAB27B,SCG5,SPP1,STC1,TGFB1,VEGFC"
BP,human orthologues,Harmange,GOBP_CARDIAC_MUSCLE_TISSUE_DEVELOPMENT,308,23635,151,9,0.0001689982339829,0.001545918271516,1,"DKK1,FOXP1,GREM1,PDGFRA,PDGFRB,RGS2,SOX6,TGFB1,VEGFA"
BP,human orthologues,Harmange,GOBP_RIBOSOME_ASSEMBLY,308,23635,63,6,0.0001698264263955,0.0015484174171363,1,"FAU,RPL11,RPL5,RPS14,RPS19,RPSA"
BP,human orthologues,Harmange,GOBP_POSITIVE_REGULATION_OF_STEM_CELL_PROLIFERATION,308,23635,22,4,0.0001718787979879,0.0015569540467094,1,"HMGA2,PRNP,TGFB1,VEGFC"
BP,human orthologues,Harmange,GOBP_RESPONSE_TO_INCREASED_OXYGEN_LEVELS,308,23635,22,4,0.0001718787979879,0.0015569540467094,1,"CAV1,COL1A1,MMP2,SLC7A5"
BP,human orthologues,Harmange,GOBP_REGULATION_OF_PROTEIN_CATABOLIC_PROCESS,308,23635,386,15,0.0001818975560391,0.001642375991421,1,"APOE,CAV1,CDK2,CST3,FLNA,NDUFA13,NQO1,PSMA2,RACK1,RPL11,RPL5,RPS7,TIMP1,TIMP3,WNT5A"
BP,human orthologues,Harmange,GOBP_ENDODERMAL_CELL_DIFFERENTIATION,308,23635,41,5,0.000185595785174,0.001664991127446,2,"COL6A1,DKK1,FN1,HMGA2,MMP2"
BP,human orthologues,Harmange,GOBP_REGULATION_OF_COLLAGEN_METABOLIC_PROCESS,308,23635,41,5,0.000185595785174,0.001664991127446,3,"CST3,ERRFI1,F2R,FAP,TGFB1"
BP,human orthologues,Harmange,GOBP_CELLULAR_RESPONSE_TO_REACTIVE_OXYGEN_SPECIES,308,23635,122,8,0.0002022934603291,0.0018089703664053,1,"AQP1,ATOX1,FOXP1,NQO1,PDGFRA,RACK1,RPS3,SIRPA"
BP,human orthologues,Harmange,GOBP_MACROPHAGE_DIFFERENTIATION,308,23635,42,5,0.0002084482225917,0.0018521354809902,3,"CSF1,LIF,SOCS1,TGFB1,VEGFA"
BP,human orthologues,Harmange,GOBP_NEGATIVE_REGULATION_OF_FAT_CELL_DIFFERENTIATION,308,23635,42,5,0.0002084482225917,0.0018521354809902,1,"CCN4,ENPP1,RORA,TGFB1,WNT5A"
BP,human orthologues,Harmange,GOBP_NEGATIVE_REGULATION_OF_CELL_CELL_ADHESION,308,23635,156,9,0.0002158371555993,0.0019083525070914,4,"ANXA1,CBLB,CEACAM1,LGALS1,PRNP,PSMA2,SOCS1,TGFB1,VEGFA"
BP,human orthologues,Harmange,GOBP_NEGATIVE_REGULATION_OF_HEMOPOIESIS,308,23635,93,7,0.0002168271486551,0.0019083525070914,3,"ANXA1,CEACAM1,IL17D,LGALS1,PSMA2,SFRP1,SOCS1"
BP,human orthologues,Harmange,GOBP_SKELETAL_SYSTEM_MORPHOGENESIS,308,23635,93,7,0.0002168271486551,0.0019083525070914,1,"GREM1,PDGFRA,RFLNB,SOX6,STC1,TGFB1,TMEM119"
BP,human orthologues,Harmange,GOBP_MIDBRAIN_DEVELOPMENT,308,23635,66,6,0.0002198033718822,0.0019284635457596,1,"BASP1,DKK1,PLP1,S100A1,SFRP1,WNT5A"
BP,human orthologues,Harmange,GOBP_REGULATION_OF_CYTOSKELETON_ORGANIZATION,308,23635,483,17,0.0002230726104484,0.001948252614993,2,"BCAS3,BIN1,BST2,CAPG,CDC42EP3,FLNA,FSCN1,GPM6B,MAP1B,MTSS1,NRP1,PDGFRA,PDGFRB,RPS3,SFRP1,SLIT2,TMSB4X"
BP,human orthologues,Harmange,GOBP_RESPONSE_TO_TUMOR_NECROSIS_FACTOR,308,23635,192,10,0.0002241537954884,0.001948252614993,2,"ACTN4,ASAH1,CCL2,COL1A1,EIF5A,FOXP1,GBP2,SFRP1,THBS1,TMSB4X"
BP,human orthologues,Harmange,GOBP_HEART_PROCESS,308,23635,192,10,0.0002241537954884,0.001948252614993,2,"ADM,BIN1,CAV1,EDNRB,FLNA,KCNJ2,KCNJ3,RGS2,S100A1,STC1"
BP,human orthologues,Harmange,GOBP_CELLULAR_RESPONSE_TO_CORTICOSTEROID_STIMULUS,308,23635,43,5,0.0002333817970386,0.0020221590488752,2,"ANXA1,AQP1,ERRFI1,STC1,TGFB1"
BP,human orthologues,Harmange,GOBP_DEVELOPMENTAL_GROWTH_INVOLVED_IN_MORPHOGENESIS,308,23635,158,9,0.0002373703634295,0.0020503508172394,2,"APOE,FGF1,L1CAM,MAP1B,NRP1,S100B,SLIT2,SPP1,VEGFA"
BP,human orthologues,Harmange,GOBP_REGENERATION,308,23635,125,8,0.0002389447991085,0.0020529503635989,4,"ANXA1,BAAT,CCND1,MAP1B,MMP2,SLC7A5,SPP1,TGFB1"
BP,human orthologues,Harmange,GOBP_REGULATION_OF_CELLULAR_COMPONENT_SIZE,308,23635,270,12,0.0002391429635016,0.0020529503635989,4,"APOE,AQP1,BIN1,CAPG,CDC42EP3,L1CAM,MAP1B,NRP1,SLIT2,SPP1,TMSB4X,VEGFA"
BP,human orthologues,Harmange,GOBP_STEROID_METABOLIC_PROCESS,308,23635,231,11,0.0002399678487255,0.0020537125703809,1,"ADM,AKR1B1,APOE,ASAH1,BAAT,EDNRB,FGF1,HSD11B1,IGFBP7,RORA,SPP1"
BP,human orthologues,Harmange,GOBP_POSITIVE_REGULATION_OF_MACROPHAGE_MIGRATION,308,23635,24,4,0.000244602212081,0.0020712925479706,3,"CCL2,CMKLR1,CSF1,THBS1"
BP,human orthologues,Harmange,GOBP_RETINAL_GANGLION_CELL_AXON_GUIDANCE,308,23635,10,3,0.0002457339904581,0.0020712925479706,,"NRP1,SLIT2,VEGFA"
BP,human orthologues,Harmange,GOBP_CORONARY_VASCULATURE_MORPHOGENESIS,308,23635,10,3,0.0002457339904581,0.0020712925479706,1,"NRP1,PDGFRB,VEGFA"
BP,human orthologues,Harmange,GOBP_EYE_PIGMENTATION,308,23635,10,3,0.0002457339904581,0.0020712925479706,,"DCT,MITF,TYR"
BP,human orthologues,Harmange,GOBP_CELLULAR_RESPONSE_TO_UV_A,308,23635,10,3,0.0002457339904581,0.0020712925479706,,"MMP1,MMP2,TIMP1"
BP,human orthologues,Harmange,GOBP_PATTERN_SPECIFICATION_PROCESS,308,23635,232,11,0.000249047252884,0.0020928970950196,2,"BASP1,DDIT3,DKK1,GREM1,HES6,NBL1,NRP1,PLXNA2,SFRP1,STC1,WNT5A"
BP,human orthologues,Harmange,GOBP_NEGATIVE_REGULATION_OF_G_PROTEIN_COUPLED_RECEPTOR_SIGNALING_PATHWAY,308,23635,68,6,0.0002590900217697,0.0021707542364494,2,"ADM,PDE3B,RGS2,RGS20,SERPINE1,SLIT2"
BP,human orthologues,Harmange,GOBP_SMOOTH_MUSCLE_CELL_DIFFERENTIATION,308,23635,44,5,0.0002605195867475,0.0021708441595094,1,"ADM,EDNRB,EREG,NFATC2,VEGFA"
BP,human orthologues,Harmange,GOBP_AMEBOIDAL_TYPE_CELL_MIGRATION,308,23635,160,9,0.0002606569152099,0.0021708441595094,2,"FN1,MAP4K4,MMP2,NRP1,SOX10,TGFB1,THBS1,TIMP1,VEGFA"
BP,human orthologues,Harmange,GOBP_CD4_POSITIVE_ALPHA_BETA_T_CELL_DIFFERENTIATION,308,23635,96,7,0.0002639020422294,0.0021913294577978,3,"ANXA1,FOXP1,IL6ST,LGALS1,PSMA2,RORA,SOCS1"
BP,human orthologues,Harmange,GOBP_FAT_CELL_DIFFERENTIATION,308,23635,162,9,0.0002858059834637,0.0023661682310497,2,"CCN4,CMKLR1,ENPP1,HMGA2,IL11,RORA,SFRP1,TGFB1,WNT5A"
BP,human orthologues,Harmange,GOBP_POSITIVE_REGULATION_OF_FOCAL_ADHESION_ASSEMBLY,308,23635,25,4,0.0002882207337478,0.0023720821450044,1,"MAP4K4,NRP1,SFRP1,VEGFA"
BP,human orthologues,Harmange,GOBP_RESPONSE_TO_PLATELET_DERIVED_GROWTH_FACTOR,308,23635,25,4,0.0002882207337478,0.0023720821450044,1,"DDIT3,ERRFI1,PDGFRB,TGFB1"
BP,human orthologues,Harmange,GOBP_GASTRULATION,308,23635,98,7,0.0002996124809864,0.0024513748444342,1,"COL6A1,DKK1,FN1,HMGA2,ITGA3,MMP2,RACK1"
BP,human orthologues,Harmange,GOBP_TYPE_II_INTERFERON_PRODUCTION,308,23635,98,7,0.0002996124809864,0.0024513748444342,3,"AXL,DDIT3,PRNP,PSMA2,SIRPA,SLC7A5,WNT5A"
BP,human orthologues,Harmange,GOBP_RESPONSE_TO_OXIDATIVE_STRESS,308,23635,361,14,0.0003029710346541,0.0024716058090204,2,"APOE,AQP1,ATOX1,COL1A1,FOXP1,MMP2,NQO1,PDGFRA,PRNP,PSMA2,RACK1,RPS3,SESN2,SIRPA"
BP,human orthologues,Harmange,GOBP_NEGATIVE_REGULATION_OF_MOLECULAR_FUNCTION,308,23635,200,10,0.0003108423344128,0.0025284259854573,1,"CEACAM1,EDNRB,ERRFI1,HMGA2,IL11,IL6ST,JUN,MMP2,RACK1,TIMP1"
BP,human orthologues,Harmange,GOBP_RHO_PROTEIN_SIGNAL_TRANSDUCTION,308,23635,130,8,0.0003120143925437,0.0025305818465027,1,"ADGRG1,APOE,ARHGEF11,CDC42EP3,F2R,ITGA3,NGFR,NRP1"
BP,human orthologues,Harmange,GOBP_POSITIVE_REGULATION_OF_CELL_SUBSTRATE_ADHESION,308,23635,99,7,0.0003188674595549,0.0025638046459893,3,"CSF1,FLNA,FN1,MAP4K4,NRP1,SFRP1,VEGFA"
BP,human orthologues,Harmange,GOBP_RESPONSE_TO_TYPE_II_INTERFERON,308,23635,99,7,0.0003188674595549,0.0025638046459893,3,"BST2,CCL2,GAPDH,GBP2,PSMA2,SIRPA,WNT5A"
BP,human orthologues,Harmange,GOBP_REGULATION_OF_FAT_CELL_DIFFERENTIATION,308,23635,99,7,0.0003188674595549,0.0025638046459893,1,"CCN4,CMKLR1,ENPP1,RORA,SFRP1,TGFB1,WNT5A"
BP,human orthologues,Harmange,GOBP_REGULATION_OF_CARTILAGE_DEVELOPMENT,308,23635,46,5,0.0003219154178627,0.002573478555407,1,"CCN4,GREM1,LOXL2,RFLNB,SOX6"
BP,human orthologues,Harmange,GOBP_REGULATION_OF_GRANULOCYTE_CHEMOTAXIS,308,23635,46,5,0.0003219154178627,0.002573478555407,3,"CCL2,CMKLR1,CSF1,SLIT2,THBS1"
BP,human orthologues,Harmange,GOBP_REGULATION_OF_ERBB_SIGNALING_PATHWAY,308,23635,71,6,0.0003281419183081,0.0026046388843374,1,"CBLB,CEACAM1,ERRFI1,ITGA1,PLAUR,TGFB1"
BP,human orthologues,Harmange,GOBP_MORPHOGENESIS_OF_A_BRANCHING_EPITHELIUM,308,23635,71,6,0.0003281419183081,0.0026046388843374,1,"FGF1,GREM1,NRP1,SLIT2,TGFB1,VEGFA"
BP,human orthologues,Harmange,GOBP_CELL_SURFACE_RECEPTOR_SIGNALING_PATHWAY_VIA_STAT,308,23635,131,8,0.0003286139380956,0.0026046388843374,3,"CAV1,CCL2,F2R,HMGA2,IL6ST,LIF,SOCS1,TGFB1"
BP,human orthologues,Harmange,GOBP_POSITIVE_REGULATION_OF_NON_CANONICAL_WNT_SIGNALING_PATHWAY,308,23635,11,3,0.0003346278783808,0.0026373214143577,2,"DKK1,SFRP1,WNT5A"
BP,human orthologues,Harmange,GOBP_INDUCTION_OF_POSITIVE_CHEMOTAXIS,308,23635,11,3,0.0003346278783808,0.0026373214143577,1,"SCG2,VEGFA,VEGFC"
BP,human orthologues,Harmange,GOBP_OVULATION_CYCLE_PROCESS,308,23635,26,4,0.0003371490223181,0.0026497064007538,1,"EREG,MMP2,PDGFRA,SLIT2"
BP,human orthologues,Harmange,GOBP_REGULATION_OF_G_PROTEIN_COUPLED_RECEPTOR_SIGNALING_PATHWAY,308,23635,132,8,0.0003459267211645,0.0027110549214861,2,"ADM,PDE3B,RACK1,RAMP1,RGS2,RGS20,SERPINE1,SLIT2"
BP,human orthologues,Harmange,GOBP_ACTIN_FILAMENT_ORGANIZATION,308,23635,412,15,0.0003640391534799,0.0028450118717339,2,"ARPC1B,BIN1,CAPG,CDC42EP3,DSTN,FLNA,FSCN1,MTSS1,NRP1,PHACTR1,RFLNB,SFRP1,SLIT2,TMSB10,TMSB4X"
BP,human orthologues,Harmange,GOBP_ERBB_SIGNALING_PATHWAY,308,23635,134,8,0.0003827841233085,0.0029831500112597,1,"CBLB,CEACAM1,ERBB3,EREG,ERRFI1,ITGA1,PLAUR,TGFB1"
BP,human orthologues,Harmange,GOBP_RESPONSE_TO_PROGESTERONE,308,23635,27,4,0.0003917470622944,0.0030276296504193,1,"CAV1,SOX10,TGFB1,THBS1"
BP,human orthologues,Harmange,GOBP_DOPAMINERGIC_NEURON_DIFFERENTIATION,308,23635,27,4,0.0003917470622944,0.0030276296504193,1,"DKK1,SFRP1,VEGFA,WNT5A"
BP,human orthologues,Harmange,GOBP_REGULATION_OF_MONOCYTE_CHEMOTAXIS,308,23635,27,4,0.0003917470622944,0.0030276296504193,3,"GREM1,NBL1,SERPINE1,SLIT2"
BP,human orthologues,Harmange,GOBP_AXIS_SPECIFICATION,308,23635,48,5,0.0003936803141311,0.0030341659569779,1,"BASP1,DDIT3,SFRP1,STC1,WNT5A"
BP,human orthologues,Harmange,GOBP_RENAL_SYSTEM_PROCESS,308,23635,103,7,0.0004060540724676,0.0031209114660734,2,"ADM,AQP1,EDNRB,F2R,ITGA3,MCAM,STC1"
BP,human orthologues,Harmange,GOBP_NEGATIVE_REGULATION_OF_APOPTOTIC_SIGNALING_PATHWAY,308,23635,170,9,0.0004073688676084,0.0031224152215045,2,"CD44,MIF,NRP1,PLAUR,RACK1,SCG2,SERPINE1,THBS1,TPT1"
BP,human orthologues,Harmange,GOBP_FORMATION_OF_PRIMARY_GERM_LAYER,308,23635,74,6,0.0004108378795958,0.0031403772166364,2,"COL6A1,DKK1,FN1,HMGA2,ITGA3,MMP2"
BP,human orthologues,Harmange,GOBP_COLLAGEN_BIOSYNTHETIC_PROCESS,308,23635,49,5,0.0004337899882183,0.0032977495017142,2,"COL1A1,ERRFI1,F2R,PCOLCE,TGFB1"
BP,human orthologues,Harmange,GOBP_PIGMENT_BIOSYNTHETIC_PROCESS,308,23635,49,5,0.0004337899882183,0.0032977495017142,1,"DCT,MFSD12,PMEL,TYR,WNT5A"
BP,human orthologues,Harmange,GOBP_DEVELOPMENTAL_MATURATION,308,23635,209,10,0.0004401942831983,0.0033051645369694,2,"AXL,BCAN,DDIT3,EDNRB,EREG,GREM1,MAP1B,RFLNB,VEGFA,WNT5A"
BP,human orthologues,Harmange,GOBP_REGULATION_OF_EXTENT_OF_CELL_GROWTH,308,23635,75,6,0.0004417412767429,0.0033051645369694,3,"APOE,L1CAM,MAP1B,NRP1,SPP1,VEGFA"
BP,human orthologues,Harmange,GOBP_SULFUR_AMINO_ACID_TRANSPORT,308,23635,12,3,0.0004418732517166,0.0033051645369694,1,"MFSD12,SLC7A11,SLC7A5"
BP,human orthologues,Harmange,GOBP_NEGATIVE_REGULATION_OF_INTERLEUKIN_17_PRODUCTION,308,23635,12,3,0.0004418732517166,0.0033051645369694,,"DDIT3,PRNP,TGFB1"
BP,human orthologues,Harmange,GOBP_MONOCYTE_ACTIVATION,308,23635,12,3,0.0004418732517166,0.0033051645369694,1,"CSF1,FN1,FOXP1"
BP,human orthologues,Harmange,GOBP_POSITIVE_REGULATION_OF_VASCULAR_ENDOTHELIAL_GROWTH_FACTOR_SIGNALING_PATHWAY,308,23635,12,3,0.0004418732517166,0.0033051645369694,1,"ADGRG1,GREM1,VEGFA"
BP,human orthologues,Harmange,GOBP_AUTONOMIC_NERVOUS_SYSTEM_DEVELOPMENT,308,23635,28,4,0.0004523789164988,0.0033567478112545,2,"EDNRB,FN1,NRP1,SOX10"
BP,human orthologues,Harmange,GOBP_RENAL_SYSTEM_VASCULATURE_DEVELOPMENT,308,23635,28,4,0.0004523789164988,0.0033567478112545,2,"AQP1,NRP1,PDGFRA,PDGFRB"
BP,human orthologues,Harmange,GOBP_MEMBRANE_REPOLARIZATION_DURING_ACTION_POTENTIAL,308,23635,28,4,0.0004523789164988,0.0033567478112545,2,"CAV1,FLNA,KCNJ2,KCNJ3"
BP,human orthologues,Harmange,GOBP_REGULATION_OF_CALCIUM_ION_TRANSPORT,308,23635,173,9,0.0004627272015173,0.0034244267698495,3,"BIN1,CAV1,CCL2,CEMIP,F2R,PDGFRB,PRNP,STC1,TGFB1"
BP,human orthologues,Harmange,GOBP_AXON_DEVELOPMENT,308,23635,377,14,0.0004672082743214,0.0034484420247537,3,"APOE,GPM6B,L1CAM,MAP1B,MMP2,NRP1,PLP1,S100A6,S100B,SEMA6A,SLIT2,SPP1,VEGFA,WNT5A"
BP,human orthologues,Harmange,GOBP_CELLULAR_COMPONENT_MAINTENANCE,308,23635,76,6,0.0004744276342579,0.003492488389392,2,"APOE,CADM1,F2R,ITGA3,MTSS1,PRNP"
BP,human orthologues,Harmange,GOBP_RENAL_TUBULE_MORPHOGENESIS,308,23635,50,5,0.0004769038915194,0.0035014785719457,1,"FGF1,GREM1,MTSS1,TGFB1,VEGFA"
BP,human orthologues,Harmange,GOBP_REGULATION_OF_LEUKOCYTE_PROLIFERATION,308,23635,175,9,0.0005029583024822,0.0036830804827441,4,"ANXA1,BST2,CSF1,GREM1,IGFBP2,IL6ST,MIF,NFATC2,PRNP"
BP,human orthologues,Harmange,GOBP_INTERLEUKIN_8_PRODUCTION,308,23635,77,6,0.0005089673382142,0.0037076210799422,3,"ANXA1,DDIT3,F2R,IL17D,SERPINE1,WNT5A"
BP,human orthologues,Harmange,GOBP_POSITIVE_REGULATION_OF_CALCIUM_ION_TRANSPORT,308,23635,77,6,0.0005089673382142,0.0037076210799422,3,"CAV1,CCL2,CEMIP,F2R,PDGFRB,STC1"
BP,human orthologues,Harmange,GOBP_ANATOMICAL_STRUCTURE_MATURATION,308,23635,140,8,0.0005129514430899,0.0037269128287007,1,"AXL,DDIT3,EDNRB,EREG,GREM1,RFLNB,VEGFA,WNT5A"
BP,human orthologues,Harmange,GOBP_MATERNAL_PROCESS_INVOLVED_IN_FEMALE_PREGNANCY,308,23635,29,4,0.0005194121096342,0.0037619322720907,1,"PRNP,RGS2,SPP1,STC1"
BP,human orthologues,Harmange,GOBP_STEM_CELL_PROLIFERATION,308,23635,51,5,0.0005231647747567,0.0037619322720907,2,"HMGA2,PRNP,TGFB1,VEGFC,WNT5A"
BP,human orthologues,Harmange,GOBP_ENDODERM_DEVELOPMENT,308,23635,51,5,0.0005231647747567,0.0037619322720907,3,"COL6A1,DKK1,FN1,HMGA2,MMP2"
BP,human orthologues,Harmange,GOBP_REGULATION_OF_NEURAL_PRECURSOR_CELL_PROLIFERATION,308,23635,51,5,0.0005231647747567,0.0037619322720907,1,"DCT,FLNA,TGFB1,VEGFA,WNT5A"
BP,human orthologues,Harmange,GOBP_REGULATION_OF_LEUKOCYTE_DIFFERENTIATION,308,23635,254,11,0.0005359195701942,0.0038437419044781,3,"ANXA1,AXL,CEACAM1,CSF1,FOXP1,LGALS1,LIF,PSMA2,SFRP1,SOCS1,TGFB1"
BP,human orthologues,Harmange,GOBP_POSITIVE_REGULATION_OF_LEUKOCYTE_PROLIFERATION,308,23635,108,7,0.0005407682470298,0.0038685728441369,3,"ANXA1,BST2,CSF1,IGFBP2,IL6ST,MIF,NFATC2"
BP,human orthologues,Harmange,GOBP_CARDIAC_MUSCLE_CELL_CONTRACTION,308,23635,78,6,0.0005454321050493,0.0038919579874362,2,"BIN1,CAV1,FLNA,KCNJ2,KCNJ3,STC1"
BP,human orthologues,Harmange,GOBP_NITRIC_OXIDE_CGMP_MEDIATED_SIGNALING,308,23635,13,3,0.0005689061069227,0.0039865162454577,3,"APOE,THBS1,VEGFA"
BP,human orthologues,Harmange,GOBP_HYALURONAN_CATABOLIC_PROCESS,308,23635,13,3,0.0005689061069227,0.0039865162454577,1,"CD44,CEMIP,TGFB1"
BP,human orthologues,Harmange,GOBP_METANEPHRIC_GLOMERULUS_DEVELOPMENT,308,23635,13,3,0.0005689061069227,0.0039865162454577,1,"AQP1,PDGFRA,PDGFRB"
BP,human orthologues,Harmange,GOBP_MELANOCYTE_DIFFERENTIATION,308,23635,13,3,0.0005689061069227,0.0039865162454577,2,"EDNRB,ENPP1,MITF"
BP,human orthologues,Harmange,GOBP_MIDBRAIN_DOPAMINERGIC_NEURON_DIFFERENTIATION,308,23635,13,3,0.0005689061069227,0.0039865162454577,1,"DKK1,SFRP1,WNT5A"
BP,human orthologues,Harmange,GOBP_POSITIVE_REGULATION_OF_MACROPHAGE_DIFFERENTIATION,308,23635,13,3,0.0005689061069227,0.0039865162454577,2,"CSF1,LIF,TGFB1"
BP,human orthologues,Harmange,GOBP_NEGATIVE_REGULATION_OF_SYNAPSE_ORGANIZATION,308,23635,13,3,0.0005689061069227,0.0039865162454577,1,"APOE,DKK1,WNT5A"
BP,human orthologues,Harmange,GOBP_CENTRAL_NERVOUS_SYSTEM_NEURON_DIFFERENTIATION,308,23635,109,7,0.0005715435477358,0.0039865162454577,2,"B2M,DKK1,NRP1,SFRP1,SLIT2,SPOCK1,WNT5A"
BP,human orthologues,Harmange,GOBP_REGULATION_OF_EPITHELIAL_CELL_DIFFERENTIATION,308,23635,109,7,0.0005715435477358,0.0039865162454577,1,"CAV1,CEACAM1,ERRFI1,ESRP1,LIF,SERPINE1,VEGFA"
BP,human orthologues,Harmange,GOBP_REGULATION_OF_RECEPTOR_SIGNALING_PATHWAY_VIA_STAT,308,23635,79,6,0.0005838949625045,0.0040524053367853,3,"CAV1,F2R,HMGA2,LIF,SOCS1,TGFB1"
BP,human orthologues,Harmange,GOBP_POSITIVE_REGULATION_OF_CELL_JUNCTION_ASSEMBLY,308,23635,79,6,0.0005838949625045,0.0040524053367853,1,"CAV1,MAP4K4,NRP1,SFRP1,SRPX2,VEGFA"
BP,human orthologues,Harmange,GOBP_OLIGODENDROCYTE_DEVELOPMENT,308,23635,30,4,0.0005932170362285,0.0040967216115786,2,"GPM6B,PLP1,SOX10,TGFB1"
BP,human orthologues,Harmange,GOBP_REGULATION_OF_KIDNEY_DEVELOPMENT,308,23635,30,4,0.0005932170362285,0.0040967216115786,1,"BASP1,GREM1,TGFB1,VEGFA"
BP,human orthologues,Harmange,GOBP_CALCIUM_ION_TRANSMEMBRANE_IMPORT_INTO_CYTOSOL,308,23635,144,8,0.0006181120262529,0.0042581050697426,2,"CAV1,CEMIP,DDIT3,F2R,FLNA,PRNP,TGFB1,TRPM1"
BP,human orthologues,Harmange,GOBP_REGULATION_OF_HEART_RATE,308,23635,80,6,0.000624430229639,0.0042682946204127,1,"ADM,BIN1,CAV1,EDNRB,KCNJ2,KCNJ3"
BP,human orthologues,Harmange,GOBP_NEGATIVE_REGULATION_OF_LYMPHOCYTE_DIFFERENTIATION,308,23635,53,5,0.0006257105733866,0.0042682946204127,3,"ANXA1,LGALS1,PSMA2,SFRP1,SOCS1"
BP,human orthologues,Harmange,GOBP_DEFENSE_RESPONSE_TO_GRAM_NEGATIVE_BACTERIUM,308,23635,53,5,0.0006257105733866,0.0042682946204127,3,"ADM,AQP1,B2M,RPS19,SERPINE1"
BP,human orthologues,Harmange,GOBP_POSITIVE_REGULATION_OF_CELL_MATRIX_ADHESION,308,23635,53,5,0.0006257105733866,0.0042682946204127,1,"CSF1,MAP4K4,NRP1,SFRP1,VEGFA"
BP,human orthologues,Harmange,GOBP_ALPHA_BETA_T_CELL_DIFFERENTIATION,308,23635,111,7,0.0006372660262273,0.0043365175931079,3,"ANXA1,FOXP1,IL6ST,LGALS1,PSMA2,RORA,SOCS1"
BP,human orthologues,Harmange,GOBP_REGULATION_OF_STEROID_METABOLIC_PROCESS,308,23635,81,6,0.000667113495943,0.0045175889652453,1,"ADM,APOE,ASAH1,FGF1,IGFBP7,RORA"
BP,human orthologues,Harmange,GOBP_RIBOSOMAL_LARGE_SUBUNIT_BIOGENESIS,308,23635,81,6,0.000667113495943,0.0045175889652453,1,"RPL11,RPL26,RPL35,RPL37,RPL5,RPL7A"
BP,human orthologues,Harmange,GOBP_CD4_POSITIVE_ALPHA_BETA_T_CELL_ACTIVATION,308,23635,112,7,0.0006723014016932,0.0045416971203975,3,"ANXA1,FOXP1,IL6ST,LGALS1,PSMA2,RORA,SOCS1"
BP,human orthologues,Harmange,GOBP_MONOCYTE_DIFFERENTIATION,308,23635,31,4,0.0006741663922771,0.0045432952523027,3,"CSF1,FOXP1,PIR,VEGFA"
BP,human orthologues,Harmange,GOBP_GLOMERULUS_DEVELOPMENT,308,23635,54,5,0.0006822927837769,0.0045649804957737,2,"AQP1,BASP1,MTSS1,PDGFRA,PDGFRB"
BP,human orthologues,Harmange,GOBP_MEMBRANE_PROTEIN_PROTEOLYSIS,308,23635,54,5,0.0006822927837769,0.0045649804957737,3,"APOE,BACE2,TGFB1,TIMP1,TIMP3"
BP,human orthologues,Harmange,GOBP_CARDIAC_MUSCLE_CELL_ACTION_POTENTIAL_INVOLVED_IN_CONTRACTION,308,23635,54,5,0.0006822927837769,0.0045649804957737,1,"BIN1,CAV1,FLNA,KCNJ2,KCNJ3"
BP,human orthologues,Harmange,GOBP_CYTOKINE_MEDIATED_SIGNALING_PATHWAY,308,23635,438,15,0.0006850250708922,0.0045722965258118,4,"ACTN4,AXL,CCL2,CD44,CEACAM1,CMKLR1,CSF1,EIF5A,EREG,IL11,IL6ST,SLIT2,SOCS1,TMSB4X,WNT5A"
BP,human orthologues,Harmange,GOBP_MYELOID_LEUKOCYTE_ACTIVATION,308,23635,183,9,0.0006936723568219,0.0046189639034208,4,"ANXA1,CSF1,CST7,FN1,FOXP1,MIF,S100A13,THBS1,WNT5A"
BP,human orthologues,Harmange,GOBP_NEGATIVE_REGULATION_OF_PLATELET_ACTIVATION,308,23635,14,3,0.0007170974158833,0.004716633753762,3,"APOE,CEACAM1,PDGFRA"
BP,human orthologues,Harmange,GOBP_INTRACELLULAR_COPPER_ION_HOMEOSTASIS,308,23635,14,3,0.0007170974158833,0.004716633753762,1,"ATOX1,MT2A,PRNP"
BP,human orthologues,Harmange,GOBP_NEGATIVE_REGULATION_OF_BONE_REMODELING,308,23635,14,3,0.0007170974158833,0.004716633753762,1,"GREM1,SFRP1,TMEM119"
BP,human orthologues,Harmange,GOBP_REGULATION_OF_CARDIAC_MUSCLE_CELL_DIFFERENTIATION,308,23635,14,3,0.0007170974158833,0.004716633753762,1,"DKK1,SOX6,TGFB1"
BP,human orthologues,Harmange,GOBP_CHEMOKINE_C_X_C_MOTIF_LIGAND_2_PRODUCTION,308,23635,14,3,0.0007170974158833,0.004716633753762,3,"FOXP1,MIF,TGFB1"
BP,human orthologues,Harmange,GOBP_REGULATION_OF_NEURON_PROJECTION_DEVELOPMENT,308,23635,349,13,0.0007184836363257,0.004716633753762,3,"APOE,DKK1,L1CAM,MAP1B,NR2F1,NRP1,RGS2,SFRP1,SLIT2,SPOCK1,SPP1,VEGFA,WNT5A"
BP,human orthologues,Harmange,GOBP_NEGATIVE_REGULATION_OF_CELL_SUBSTRATE_ADHESION,308,23635,55,5,0.0007426163641569,0.0048522240187306,1,"ACTN4,MAP4K4,SERPINE1,SPOCK1,THBS1"
BP,human orthologues,Harmange,GOBP_VASOCONSTRICTION,308,23635,55,5,0.0007426163641569,0.0048522240187306,2,"ADM,CAV1,EDNRB,F2R,MMP2"
BP,human orthologues,Harmange,GOBP_RESPONSE_TO_MECHANICAL_STIMULUS,308,23635,185,9,0.0007495786075417,0.0048862717641157,3,"AQP1,COL1A1,IGFBP2,KCNJ2,MAP1B,MMP2,SLC7A5,TGFB1,THBS1"
BP,human orthologues,Harmange,GOBP_FOREBRAIN_DEVELOPMENT,308,23635,224,10,0.0007537056236771,0.0049017218882499,2,"ADGRG1,AQP1,B2M,DCT,FLNA,FOXP1,NRP1,PHACTR1,SLIT2,WNT5A"
BP,human orthologues,Harmange,GOBP_AXON_EXTENSION,308,23635,83,6,0.0007592326047983,0.0049139737123874,2,"APOE,L1CAM,MAP1B,NRP1,SLIT2,VEGFA"
BP,human orthologues,Harmange,GOBP_HOMOTYPIC_CELL_CELL_ADHESION,308,23635,83,6,0.0007592326047983,0.0049139737123874,3,"ADGRG1,CEACAM1,FLNA,IL6ST,PDGFRA,PLAUR"
BP,human orthologues,Harmange,GOBP_REGULATION_OF_STEM_CELL_PROLIFERATION,308,23635,32,4,0.0007626346299153,0.0049139737123874,2,"HMGA2,PRNP,TGFB1,VEGFC"
BP,human orthologues,Harmange,GOBP_POSITIVE_REGULATION_OF_CELL_SUBSTRATE_JUNCTION_ORGANIZATION,308,23635,32,4,0.0007626346299153,0.0049139737123874,1,"MAP4K4,NRP1,SFRP1,VEGFA"
BP,human orthologues,Harmange,GOBP_TUMOR_NECROSIS_FACTOR_SUPERFAMILY_CYTOKINE_PRODUCTION,308,23635,149,8,0.0007733498812743,0.0049715349510493,4,"ERRFI1,FOXP1,MIF,PSMA2,SIRPA,TGFB1,THBS1,WNT5A"
BP,human orthologues,Harmange,GOBP_NEGATIVE_REGULATION_OF_ENDOCYTOSIS,308,23635,56,5,0.0008068352593056,0.0051403733986991,2,"B2M,CAV1,RACK1,SIRPA,TGFB1"
BP,human orthologues,Harmange,GOBP_POSITIVE_REGULATION_OF_AXONOGENESIS,308,23635,56,5,0.0008068352593056,0.0051403733986991,2,"L1CAM,MAP1B,NRP1,SLIT2,VEGFA"
BP,human orthologues,Harmange,GOBP_DEVELOPMENT_OF_PRIMARY_FEMALE_SEXUAL_CHARACTERISTICS,308,23635,56,5,0.0008068352593056,0.0051403733986991,1,"EREG,MMP2,PDGFRA,SLIT2,VEGFA"
BP,human orthologues,Harmange,GOBP_GLIAL_CELL_DEVELOPMENT,308,23635,84,6,0.0008088257785049,0.0051403733986991,4,"ERBB3,GPM6B,NDRG1,PLP1,SOX10,TGFB1"
BP,human orthologues,Harmange,GOBP_CYTOKINE_PRODUCTION_INVOLVED_IN_IMMUNE_RESPONSE,308,23635,84,6,0.0008088257785049,0.0051403733986991,3,"B2M,BST2,MIF,SLC7A5,TGFB1,WNT5A"
BP,human orthologues,Harmange,GOBP_RESPONSE_TO_PURINE_CONTAINING_COMPOUND,308,23635,116,7,0.0008280002234027,0.005250274143849,1,"AQP1,COL1A1,ENPP1,NT5E,STC1,TYR,VGF"
BP,human orthologues,Harmange,GOBP_DEFENSE_RESPONSE_TO_BACTERIUM,308,23635,188,9,0.0008402797599672,0.0053160556242824,4,"ADM,AQP1,B2M,FAU,FOXP1,GBP2,H2BC21,RPS19,SERPINE1"
BP,human orthologues,Harmange,GOBP_POSITIVE_REGULATION_OF_MORPHOGENESIS_OF_AN_EPITHELIUM,308,23635,33,4,0.0008589974344673,0.0053974372345956,2,"GREM1,LIF,TGFB1,VEGFA"
BP,human orthologues,Harmange,GOBP_FERROPTOSIS,308,23635,33,4,0.0008589974344673,0.0053974372345956,2,"ADGRG1,NQO1,PRNP,SLC7A11"
BP,human orthologues,Harmange,GOBP_REGULATION_OF_CALCIUM_ION_IMPORT,308,23635,33,4,0.0008589974344673,0.0053974372345956,1,"CCL2,PDGFRB,PRNP,STC1"
BP,human orthologues,Harmange,GOBP_NEURAL_PRECURSOR_CELL_PROLIFERATION,308,23635,85,6,0.0008608815660914,0.0053974372345956,1,"DCT,FLNA,RORA,TGFB1,VEGFA,WNT5A"
BP,human orthologues,Harmange,GOBP_ACTIN_FILAMENT_BASED_MOVEMENT,308,23635,117,7,0.0008710492671596,0.0054489404829043,2,"ACTN4,BIN1,CAV1,FLNA,KCNJ2,KCNJ3,STC1"
BP,human orthologues,Harmange,GOBP_AXON_EXTENSION_INVOLVED_IN_AXON_GUIDANCE,308,23635,15,3,0.0008877548811195,0.0054918760938438,2,"NRP1,SLIT2,VEGFA"
BP,human orthologues,Harmange,GOBP_ODONTOBLAST_DIFFERENTIATION,308,23635,15,3,0.0008877548811195,0.0054918760938438,2,"MAP1B,SERPINE1,TGFB1"
BP,human orthologues,Harmange,GOBP_POSITIVE_REGULATION_OF_BRANCHING_INVOLVED_IN_URETERIC_BUD_MORPHOGENESIS,308,23635,15,3,0.0008877548811195,0.0054918760938438,1,"GREM1,TGFB1,VEGFA"
BP,human orthologues,Harmange,GOBP_NEGATIVE_REGULATION_OF_PHAGOCYTOSIS,308,23635,15,3,0.0008877548811195,0.0054918760938438,1,"RACK1,SIRPA,TGFB1"
BP,human orthologues,Harmange,GOBP_BLASTODERM_SEGMENTATION,308,23635,15,3,0.0008877548811195,0.0054918760938438,1,"BASP1,NRP1,WNT5A"
BP,human orthologues,Harmange,GOBP_IMPORT_ACROSS_PLASMA_MEMBRANE,308,23635,229,10,0.0008921240856598,0.0055066951305111,1,"ENPP1,FXYD3,KCNJ2,KCNJ3,PRNP,RGS2,SLC7A11,SLC7A5,THBS1,TRPM1"
BP,human orthologues,Harmange,GOBP_HOMEOSTASIS_OF_NUMBER_OF_CELLS,308,23635,190,9,0.0009055625298819,0.005577305647617,3,"ANXA1,F2R,FTL,MIF,PSMA2,RPS14,RPS17,RPS19,VEGFA"
BP,human orthologues,Harmange,GOBP_NEGATIVE_REGULATION_OF_TRANSMEMBRANE_TRANSPORT,308,23635,86,6,0.0009154815664809,0.0056035224646977,1,"BIN1,CAV1,ENPP1,RGS2,TGFB1,THBS1"
BP,human orthologues,Harmange,GOBP_RECEPTOR_INTERNALIZATION,308,23635,118,7,0.0009158445318645,0.0056035224646977,2,"ADM,CAV1,CEACAM1,DKK1,GREM1,RAMP1,VEGFA"
BP,human orthologues,Harmange,GOBP_NEGATIVE_REGULATION_OF_LYMPHOCYTE_ACTIVATION,308,23635,118,7,0.0009158445318645,0.0056035224646977,4,"ANXA1,CBLB,LGALS1,PRNP,PSMA2,SFRP1,SOCS1"
BP,human orthologues,Harmange,GOBP_RESPONSE_TO_PEPTIDE_HORMONE,308,23635,359,13,0.0009305205815163,0.0056808586924083,1,"CAV1,CEACAM1,COL1A1,EDNRB,ENPP1,EREG,ERRFI1,MAP1B,PDE3B,PIK3R3,SOCS1,TGFB1,TIMP1"
BP,human orthologues,Harmange,GOBP_REGULATION_OF_SMALL_MOLECULE_METABOLIC_PROCESS,308,23635,272,11,0.0009406249770557,0.0057300080480034,1,"ADM,APOE,CAV1,CEACAM1,FGF1,GAPDHS,ME1,NDUFC2,NNMT,RORA,TMSB4X"
BP,human orthologues,Harmange,GOBP_DEFENSE_RESPONSE_TO_GRAM_POSITIVE_BACTERIUM,308,23635,58,5,0.0009475843496292,0.0057473050770991,2,"ADM,B2M,FAU,GBP2,H2BC21"
BP,human orthologues,Harmange,GOBP_PLATELET_AGGREGATION,308,23635,58,5,0.0009475843496292,0.0057473050770991,3,"ADGRG1,CEACAM1,FLNA,IL6ST,PDGFRA"
BP,human orthologues,Harmange,GOBP_POSITIVE_REGULATION_OF_AXON_EXTENSION,308,23635,34,4,0.0009636312232351,0.0058193314130434,2,"L1CAM,MAP1B,NRP1,VEGFA"
BP,human orthologues,Harmange,GOBP_INTERLEUKIN_17_PRODUCTION,308,23635,34,4,0.0009636312232351,0.0058193314130434,2,"DDIT3,PRNP,SLC7A5,TGFB1"
BP,human orthologues,Harmange,GOBP_ALPHA_BETA_T_CELL_ACTIVATION,308,23635,155,8,0.0009994762318014,0.0060227617423886,3,"ANXA1,CD44,FOXP1,IL6ST,LGALS1,PSMA2,RORA,SOCS1"
BP,human orthologues,Harmange,GOBP_IMMUNE_EFFECTOR_PROCESS,308,23635,455,15,0.0010052949486573,0.0060447691955908,,"ANXA1,B2M,BST2,CADM1,CEACAM1,IL6ST,LGALS1,MIF,PSMA2,RORA,RPS19,S100A13,SLC7A5,TGFB1,WNT5A"
BP,human orthologues,Harmange,GOBP_PHOSPHOLIPASE_C_ACTIVATING_G_PROTEIN_COUPLED_RECEPTOR_SIGNALING_PATHWAY,308,23635,120,7,0.0010108722685418,0.0060522180884801,1,"ADGRG1,CMKLR1,EDNRB,F2R,RGS2,VEGFA,WNT5A"
BP,human orthologues,Harmange,GOBP_CARDIAC_MUSCLE_CONTRACTION,308,23635,120,7,0.0010108722685418,0.0060522180884801,2,"BIN1,CAV1,FLNA,KCNJ2,KCNJ3,RGS2,STC1"
BP,human orthologues,Harmange,GOBP_POSITIVE_REGULATION_OF_INTERLEUKIN_8_PRODUCTION,308,23635,59,5,0.0010244317023934,0.0061202664875323,3,"DDIT3,F2R,IL17D,SERPINE1,WNT5A"
BP,human orthologues,Harmange,GOBP_AMINO_ACID_TRANSMEMBRANE_TRANSPORT,308,23635,88,6,0.0010326462143256,0.0061430339828755,2,"MFSD12,RGS2,SLC7A11,SLC7A5,TTYH2,TTYH3"
BP,human orthologues,Harmange,GOBP_NEGATIVE_REGULATION_OF_NERVOUS_SYSTEM_DEVELOPMENT,308,23635,88,6,0.0010326462143256,0.0061430339828755,1,"B2M,DKK1,SOX10,SPP1,TGFB1,WNT5A"
BP,human orthologues,Harmange,GOBP_REGULATION_OF_DEVELOPMENTAL_GROWTH,308,23635,194,9,0.0010484991167687,0.0062108546407321,2,"APOE,BASP1,FOXP1,L1CAM,MAP1B,NRP1,RGS2,SPP1,VEGFA"
BP,human orthologues,Harmange,GOBP_REGULATION_OF_MUSCLE_SYSTEM_PROCESS,308,23635,194,9,0.0010484991167687,0.0062108546407321,2,"BIN1,CAV1,ERRFI1,F2R,FOXP1,IL6ST,KCNJ2,RGS2,STC1"
BP,human orthologues,Harmange,GOBP_LYMPHOCYTE_DIFFERENTIATION,308,23635,320,12,0.0010766230734935,0.0063161669053232,3,"ANXA1,AXL,FOXP1,IL11,IL6ST,LGALS1,PIK3R3,PSMA2,RORA,SFRP1,SOCS1,TGFB1"
BP,human orthologues,Harmange,GOBP_AXON_ENSHEATHMENT_IN_CENTRAL_NERVOUS_SYSTEM,308,23635,16,3,0.0010821246525965,0.0063161669053232,1,"GPM6B,PLP1,SOX10"
BP,human orthologues,Harmange,GOBP_REGULATION_OF_PLASMINOGEN_ACTIVATION,308,23635,16,3,0.0010821246525965,0.0063161669053232,3,"PLAUR,SERPINE1,THBS1"
BP,human orthologues,Harmange,GOBP_MESENCHYMAL_TO_EPITHELIAL_TRANSITION,308,23635,16,3,0.0010821246525965,0.0063161669053232,1,"BASP1,GREM1,LIF"
BP,human orthologues,Harmange,GOBP_REGULATION_OF_INTRINSIC_APOPTOTIC_SIGNALING_PATHWAY_IN_RESPONSE_TO_DNA_DAMAGE_BY_P53_CLASS_MEDIATOR,308,23635,16,3,0.0010821246525965,0.0063161669053232,1,"CD44,MIF,RPL26"
BP,human orthologues,Harmange,GOBP_REGULATION_OF_SECONDARY_METABOLIC_PROCESS,308,23635,16,3,0.0010821246525965,0.0063161669053232,1,"MFSD12,PMEL,WNT5A"
BP,human orthologues,Harmange,GOBP_CELLULAR_RESPONSE_TO_DEXAMETHASONE_STIMULUS,308,23635,16,3,0.0010821246525965,0.0063161669053232,1,"AQP1,ERRFI1,TGFB1"
BP,human orthologues,Harmange,GOBP_NUCLEOSIDE_TRIPHOSPHATE_METABOLIC_PROCESS,308,23635,235,10,0.0010851096987396,0.0063203675563331,1,"ENPP1,GAPDH,GAPDHS,NDUFA13,NDUFA7,NDUFB3,NDUFC2,NT5E,TGFB1,TMSB4X"
BP,human orthologues,Harmange,GOBP_NEGATIVE_REGULATION_OF_IMMUNE_EFFECTOR_PROCESS,308,23635,89,6,0.0010953795928379,0.0063668938833704,2,"ANXA1,BST2,CEACAM1,LGALS1,RPS19,TGFB1"
BP,human orthologues,Harmange,GOBP_CALCIUM_ION_IMPORT,308,23635,60,5,0.0011058084784768,0.0064008416077812,1,"CCL2,PDGFRB,PRNP,STC1,TRPM1"
BP,human orthologues,Harmange,GOBP_CARDIAC_CELL_DEVELOPMENT,308,23635,60,5,0.0011058084784768,0.0064008416077812,1,"FOXP1,PDGFRA,PDGFRB,RGS2,VEGFA"
BP,human orthologues,Harmange,GOBP_RESPONSE_TO_UV,308,23635,123,7,0.0011677692761097,0.0067315625626987,1,"AQP1,CCND1,MMP1,MMP2,RPL26,TIMP1,TYR"
BP,human orthologues,Harmange,GOBP_NEGATIVE_REGULATION_OF_SECRETION,308,23635,123,7,0.0011677692761097,0.0067315625626987,3,"ANXA1,APOE,CEACAM1,ERBB3,F2R,IL11,LIF"
BP,human orthologues,Harmange,GOBP_L_ALPHA_AMINO_ACID_TRANSMEMBRANE_TRANSPORT,308,23635,61,5,0.0011918772710696,0.0068421653183153,2,"MFSD12,SLC7A11,SLC7A5,TTYH2,TTYH3"
BP,human orthologues,Harmange,GOBP_RESPONSE_TO_COPPER_ION,308,23635,36,4,0.0011992182224574,0.0068421653183153,1,"AQP1,LOXL2,MT2A,PRNP"
BP,human orthologues,Harmange,GOBP_VASODILATION,308,23635,36,4,0.0011992182224574,0.0068421653183153,1,"EDNRB,ITGA1,RGS2,S100A1"
BP,human orthologues,Harmange,GOBP_DORSAL_VENTRAL_PATTERN_FORMATION,308,23635,36,4,0.0011992182224574,0.0068421653183153,1,"DDIT3,GREM1,NBL1,SFRP1"
BP,human orthologues,Harmange,GOBP_REGULATION_OF_HOMOTYPIC_CELL_CELL_ADHESION,308,23635,36,4,0.0011992182224574,0.0068421653183153,2,"ADGRG1,CEACAM1,IL6ST,PLAUR"
BP,human orthologues,Harmange,GOBP_POSITIVE_REGULATION_OF_WNT_SIGNALING_PATHWAY,308,23635,124,7,0.0012241043527079,0.0069699002939902,1,"CCN4,COL1A1,DKK1,LYPD6,SFRP1,TGFB1,WNT5A"
BP,human orthologues,Harmange,GOBP_POSITIVE_REGULATION_OF_RESPONSE_TO_WOUNDING,308,23635,62,5,0.0012828020925112,0.0072892420328032,3,"ANXA1,CCN4,F2R,SERPINE1,THBS1"
BP,human orthologues,Harmange,GOBP_REGULATION_OF_IMMUNE_EFFECTOR_PROCESS,308,23635,283,11,0.0012938803281121,0.0073056066180645,4,"ANXA1,B2M,BST2,CADM1,CEACAM1,LGALS1,MIF,RPS19,SLC7A5,TGFB1,WNT5A"
BP,human orthologues,Harmange,GOBP_RESPONSE_TO_RADIATION,308,23635,327,12,0.0012942198008035,0.0073056066180645,2,"AQP1,CCND1,DCT,EEF1D,MMP1,MMP2,RPL26,SFRP1,TGFB1,TIMP1,TRPM1,TYR"
BP,human orthologues,Harmange,GOBP_REGULATION_OF_EPITHELIAL_TO_MESENCHYMAL_TRANSITION,308,23635,92,6,0.0013012183118761,0.0073056066180645,1,"COL1A1,GREM1,LOXL2,SFRP1,TGFB1,VEGFA"
BP,human orthologues,Harmange,GOBP_CORONARY_VASCULATURE_DEVELOPMENT,308,23635,17,3,0.0013013930068738,0.0073056066180645,1,"NRP1,PDGFRB,VEGFA"
BP,human orthologues,Harmange,GOBP_COPPER_ION_HOMEOSTASIS,308,23635,17,3,0.0013013930068738,0.0073056066180645,1,"ATOX1,MT2A,PRNP"
BP,human orthologues,Harmange,GOBP_NEGATIVE_REGULATION_OF_PROTEIN_MATURATION,308,23635,17,3,0.0013013930068738,0.0073056066180645,2,"PRNP,SERPINE1,THBS1"
BP,human orthologues,Harmange,GOBP_REGULATION_OF_NEURON_MIGRATION,308,23635,37,4,0.0013309237085092,0.0074414371678175,1,"ADGRG1,FLNA,PHACTR1,SEMA6A"
BP,human orthologues,Harmange,GOBP_TRANSFORMING_GROWTH_FACTOR_BETA_PRODUCTION,308,23635,37,4,0.0013309237085092,0.0074414371678175,2,"FN1,JUN,LTBP1,THBS1"
BP,human orthologues,Harmange,GOBP_RESPONSE_TO_BMP,308,23635,126,7,0.001343148369985,0.0074947679045165,1,"CAV1,CRIM1,GREM1,ITGA3,NBL1,SFRP1,TMEM119"
BP,human orthologues,Harmange,GOBP_RECEPTOR_MEDIATED_ENDOCYTOSIS,308,23635,242,10,0.0013521026020074,0.0075296731728561,4,"ADM,APOE,B2M,CAV1,CEACAM1,DKK1,GREM1,RAMP1,SERPINE1,VEGFA"
BP,human orthologues,Harmange,GOBP_REGULATION_OF_STEROID_BIOSYNTHETIC_PROCESS,308,23635,63,5,0.0013787482706246,0.0076475301690712,1,"ADM,APOE,ASAH1,FGF1,IGFBP7"
BP,human orthologues,Harmange,GOBP_FEMALE_SEX_DIFFERENTIATION,308,23635,63,5,0.0013787482706246,0.0076475301690712,1,"EREG,MMP2,PDGFRA,SLIT2,VEGFA"
BP,human orthologues,Harmange,GOBP_REGULATION_OF_SUPRAMOLECULAR_FIBER_ORGANIZATION,308,23635,330,12,0.0013980185558368,0.0077390312912397,3,"APOE,BIN1,CAPG,CDC42EP3,FLNA,MAP1B,MTSS1,NRP1,RPS3,SFRP1,SLIT2,TMSB4X"
BP,human orthologues,Harmange,GOBP_NEURON_PROJECTION_EXTENSION,308,23635,127,7,0.0014059661111714,0.0077522637355104,2,"APOE,L1CAM,MAP1B,NRP1,S100B,SLIT2,VEGFA"
BP,human orthologues,Harmange,GOBP_REGULATION_OF_CELL_SIZE,308,23635,127,7,0.0014059661111714,0.0077522637355104,2,"APOE,AQP1,L1CAM,MAP1B,NRP1,SPP1,VEGFA"
BP,human orthologues,Harmange,GOBP_EPITHELIAL_TUBE_MORPHOGENESIS,308,23635,164,8,0.0014348792440886,0.0078960810473516,4,"FGF1,FOXP1,GREM1,MTSS1,NRP1,SLIT2,TGFB1,VEGFA"
BP,human orthologues,Harmange,GOBP_POSITIVE_REGULATION_OF_MOLECULAR_FUNCTION,308,23635,332,12,0.0014709689133554,0.0080787465910665,2,"ACTN4,ARRDC3,BCAS3,CTSS,EREG,FGF1,HMGA2,PDGFRB,PLAUR,RACK1,SESN2,WNT5A"
BP,human orthologues,Harmange,GOBP_REGULATION_OF_AXON_EXTENSION,308,23635,64,5,0.0014798823452139,0.0080799838417745,2,"APOE,L1CAM,MAP1B,NRP1,VEGFA"
BP,human orthologues,Harmange,GOBP_PIGMENT_METABOLIC_PROCESS,308,23635,64,5,0.0014798823452139,0.0080799838417745,1,"DCT,MFSD12,PMEL,TYR,WNT5A"
BP,human orthologues,Harmange,GOBP_CELLULAR_RESPONSE_TO_TYPE_II_INTERFERON,308,23635,64,5,0.0014798823452139,0.0080799838417745,2,"CCL2,GAPDH,GBP2,SIRPA,WNT5A"
BP,human orthologues,Harmange,GOBP_POSITIVE_REGULATION_OF_VASCULAR_PERMEABILITY,308,23635,18,3,0.0015466879893322,0.008346730155197,1,"APOE,TGFB1,VEGFA"
BP,human orthologues,Harmange,GOBP_REGULATION_OF_BRANCHING_INVOLVED_IN_URETERIC_BUD_MORPHOGENESIS,308,23635,18,3,0.0015466879893322,0.008346730155197,1,"GREM1,TGFB1,VEGFA"
BP,human orthologues,Harmange,GOBP_NEGATIVE_REGULATION_OF_CARTILAGE_DEVELOPMENT,308,23635,18,3,0.0015466879893322,0.008346730155197,1,"CCN4,GREM1,RFLNB"
BP,human orthologues,Harmange,GOBP_MATERNAL_PLACENTA_DEVELOPMENT,308,23635,18,3,0.0015466879893322,0.008346730155197,1,"PRNP,SPP1,STC1"
BP,human orthologues,Harmange,GOBP_PROTEIN_ACTIVATION_CASCADE,308,23635,18,3,0.0015466879893322,0.008346730155197,3,"FLNA,FN1,THBS1"
BP,human orthologues,Harmange,GOBP_REGULATION_OF_ANTIGEN_PROCESSING_AND_PRESENTATION,308,23635,18,3,0.0015466879893322,0.008346730155197,3,"CST7,CTSS,THBS1"
BP,human orthologues,Harmange,GOBP_POSITIVE_REGULATION_OF_CYTOSKELETON_ORGANIZATION,308,23635,167,8,0.0016094743036058,0.0086687901680698,2,"BIN1,CDC42EP3,FLNA,MAP1B,MTSS1,NRP1,RPS3,SFRP1"
BP,human orthologues,Harmange,GOBP_POSITIVE_REGULATION_OF_PROTEIN_SERINE_THREONINE_KINASE_ACTIVITY,308,23635,39,4,0.001624031984003,0.0086923803815839,1,"FGF1,HMGA2,PDGFRB,WNT5A"
BP,human orthologues,Harmange,GOBP_REGULATION_OF_HEART_RATE_BY_CARDIAC_CONDUCTION,308,23635,39,4,0.001624031984003,0.0086923803815839,1,"BIN1,CAV1,KCNJ2,KCNJ3"
BP,human orthologues,Harmange,GOBP_REGULATION_OF_ANIMAL_ORGAN_MORPHOGENESIS,308,23635,39,4,0.001624031984003,0.0086923803815839,1,"DKK1,GREM1,TGFB1,VEGFA"
BP,human orthologues,Harmange,GOBP_NEGATIVE_REGULATION_OF_CATABOLIC_PROCESS,308,23635,336,12,0.0016263163294576,0.0086923803815839,1,"CST3,FLNA,NQO1,PDE3B,RPL11,RPL5,RPS7,RRAGD,SLC7A5,TIMP1,TIMP3,TPT1"
BP,human orthologues,Harmange,GOBP_LEUKOCYTE_PROLIFERATION,308,23635,207,9,0.0016439432282068,0.0087697927470306,4,"ANXA1,BST2,CSF1,GREM1,IGFBP2,IL6ST,MIF,NFATC2,PRNP"
BP,human orthologues,Harmange,GOBP_REACTIVE_OXYGEN_SPECIES_METABOLIC_PROCESS,308,23635,168,8,0.0016712686409652,0.0088985486799487,3,"ATOX1,NDUFC2,NQO1,PDGFRB,SESN2,SIRPA,TGFB1,THBS1"
BP,human orthologues,Harmange,GOBP_CARBOXYLIC_ACID_TRANSMEMBRANE_TRANSPORT,308,23635,131,7,0.0016805064738163,0.0089306915465667,1,"MFSD12,RGS2,SLC7A11,SLC7A5,THBS1,TTYH2,TTYH3"
BP,human orthologues,Harmange,GOBP_INTRINSIC_APOPTOTIC_SIGNALING_PATHWAY_BY_P53_CLASS_MEDIATOR,308,23635,66,5,0.0016983857839274,0.0090085481695013,3,"CD44,EIF5A,MIF,RPL26,RPS7"
BP,human orthologues,Harmange,GOBP_CELLULAR_RESPONSE_TO_LIGHT_STIMULUS,308,23635,97,6,0.0017084112244722,0.0090274002202225,1,"AQP1,MMP1,MMP2,RPL26,TIMP1,TRPM1"
BP,human orthologues,Harmange,GOBP_NEGATIVE_REGULATION_OF_NEURON_PROJECTION_DEVELOPMENT,308,23635,97,6,0.0017084112244722,0.0090274002202225,2,"APOE,DKK1,NR2F1,SLIT2,SPOCK1,SPP1"
BP,human orthologues,Harmange,GOBP_CALCIUM_ION_TRANSMEMBRANE_TRANSPORT,308,23635,251,10,0.0017715898916401,0.0093435459313346,2,"BIN1,CAV1,CEMIP,DDIT3,EDNRB,F2R,FLNA,PRNP,TGFB1,TRPM1"
BP,human orthologues,Harmange,GOBP_REGULATION_OF_ACTIN_FILAMENT_BASED_MOVEMENT,308,23635,40,4,0.0017861794751592,0.0093639041445607,1,"BIN1,CAV1,KCNJ2,STC1"
BP,human orthologues,Harmange,GOBP_OVULATION_CYCLE,308,23635,40,4,0.0017861794751592,0.0093639041445607,1,"EREG,MMP2,PDGFRA,SLIT2"
BP,human orthologues,Harmange,GOBP_NEGATIVE_REGULATION_OF_BMP_SIGNALING_PATHWAY,308,23635,40,4,0.0017861794751592,0.0093639041445607,1,"CAV1,CRIM1,GREM1,NBL1"
BP,human orthologues,Harmange,GOBP_REGULATION_OF_HEMOPOIESIS,308,23635,340,12,0.0017949379688707,0.0093639041445607,4,"ANXA1,AXL,CEACAM1,CSF1,FOXP1,IL17D,LGALS1,LIF,PSMA2,SFRP1,SOCS1,TGFB1"
BP,human orthologues,Harmange,GOBP_REGULATION_OF_OSTEOBLAST_DIFFERENTIATION,308,23635,98,6,0.0018002894033952,0.0093639041445607,2,"CCN4,CRIM1,GREM1,IL6ST,TMEM119,VEGFC"
BP,human orthologues,Harmange,GOBP_RESPONSE_TO_ALCOHOL,308,23635,210,9,0.0018139264793668,0.0093639041445607,1,"CCND1,IGFBP7,MLC1,RGS2,RPL15,S100B,SFRP1,SLIT2,TGFB1"
BP,human orthologues,Harmange,GOBP_GLYCOSAMINOGLYCAN_CATABOLIC_PROCESS,308,23635,19,3,0.0018190810201978,0.0093639041445607,1,"CD44,CEMIP,TGFB1"
BP,human orthologues,Harmange,GOBP_DENDRITIC_SPINE_MAINTENANCE,308,23635,19,3,0.0018190810201978,0.0093639041445607,1,"APOE,ITGA3,PRNP"
BP,human orthologues,Harmange,GOBP_REGULATION_OF_NON_CANONICAL_WNT_SIGNALING_PATHWAY,308,23635,19,3,0.0018190810201978,0.0093639041445607,1,"DKK1,SFRP1,WNT5A"
BP,human orthologues,Harmange,GOBP_TROPHOBLAST_CELL_MIGRATION,308,23635,19,3,0.0018190810201978,0.0093639041445607,1,"MMP2,TIMP1,VEGFA"
BP,human orthologues,Harmange,GOBP_REGULATION_OF_NEUROBLAST_PROLIFERATION,308,23635,19,3,0.0018190810201978,0.0093639041445607,1,"DCT,TGFB1,VEGFA"
BP,human orthologues,Harmange,GOBP_REGULATION_OF_MACROPHAGE_DIFFERENTIATION,308,23635,19,3,0.0018190810201978,0.0093639041445607,2,"CSF1,LIF,TGFB1"
BP,human orthologues,Harmange,GOBP_MESODERMAL_CELL_DIFFERENTIATION,308,23635,19,3,0.0018190810201978,0.0093639041445607,1,"DKK1,HMGA2,ITGA3"
BP,human orthologues,Harmange,GOBP_CELL_SURFACE_RECEPTOR_PROTEIN_SERINE_THREONINE_KINASE_SIGNALING_PATHWAY,308,23635,296,11,0.0018450706407782,0.0094801972150484,1,"CAV1,CRIM1,DKK1,GREM1,ITGA3,JUN,LTBP1,NBL1,TGFB1,THBS1,TMEM119"
BP,human orthologues,Harmange,GOBP_CELLULAR_RESPONSE_TO_OXIDATIVE_STRESS,308,23635,211,9,0.001873612541829,0.0096091525582776,1,"AQP1,ATOX1,FOXP1,NQO1,PDGFRA,RACK1,RPS3,SESN2,SIRPA"
BP,human orthologues,Harmange,GOBP_REGULATION_OF_AXONOGENESIS,308,23635,99,6,0.0018958650126752,0.0096876618779558,2,"L1CAM,MAP1B,NRP1,SLIT2,SPP1,VEGFA"
BP,human orthologues,Harmange,GOBP_ACTIN_MEDIATED_CELL_CONTRACTION,308,23635,99,6,0.0018958650126752,0.0096876618779558,2,"BIN1,CAV1,FLNA,KCNJ2,KCNJ3,STC1"
BP,human orthologues,Harmange,GOBP_OLIGODENDROCYTE_DIFFERENTIATION,308,23635,68,5,0.0019396650539868,0.0098933555770079,3,"GPM6B,PLP1,SOX10,SOX6,TGFB1"
BP,human orthologues,Harmange,GOBP_SEGMENTATION,308,23635,41,4,0.0019592155497522,0.0099205288272393,1,"BASP1,NRP1,PLXNA2,WNT5A"
BP,human orthologues,Harmange,GOBP_REGULATION_OF_BONE_REMODELING,308,23635,41,4,0.0019592155497522,0.0099205288272393,2,"GREM1,SFRP1,SPP1,TMEM119"
BP,human orthologues,Harmange,GOBP_CELL_DIFFERENTIATION_INVOLVED_IN_KIDNEY_DEVELOPMENT,308,23635,41,4,0.0019592155497522,0.0099205288272393,3,"BASP1,GREM1,LIF,MTSS1"
BP,human orthologues,Harmange,GOBP_MESONEPHRIC_TUBULE_MORPHOGENESIS,308,23635,41,4,0.0019592155497522,0.0099205288272393,1,"FGF1,GREM1,TGFB1,VEGFA"
BP,human orthologues,Harmange,GOBP_HUMORAL_IMMUNE_RESPONSE,308,23635,173,8,0.0020089664871371,0.010154015396943,4,"ADM,B2M,CCL2,CXCL14,FAU,GAPDH,H2BC21,RPS19"
BP,human orthologues,Harmange,GOBP_POSITIVE_REGULATION_OF_SMALL_MOLECULE_METABOLIC_PROCESS,308,23635,136,7,0.0020803407911352,0.0104957519118756,3,"ADM,APOE,FGF1,GAPDHS,NDUFC2,NNMT,TMSB4X"
BP,human orthologues,Harmange,GOBP_ANGIOGENESIS_INVOLVED_IN_WOUND_HEALING,308,23635,20,3,0.0021195884650698,0.0105979423253491,2,"MCAM,SERPINE1,VEGFA"
BP,human orthologues,Harmange,GOBP_NEGATIVE_REGULATION_OF_FERROPTOSIS,308,23635,20,3,0.0021195884650698,0.0105979423253491,2,"ADGRG1,NQO1,SLC7A11"
BP,human orthologues,Harmange,GOBP_BLOOD_VESSEL_ENDOTHELIAL_CELL_PROLIFERATION_INVOLVED_IN_SPROUTING_ANGIOGENESIS,308,23635,20,3,0.0021195884650698,0.0105979423253491,3,"NGFR,THBS1,VEGFA"
BP,human orthologues,Harmange,GOBP_POSITIVE_REGULATION_OF_CALCIUM_ION_IMPORT,308,23635,20,3,0.0021195884650698,0.0105979423253491,1,"CCL2,PDGFRB,STC1"
BP,human orthologues,Harmange,GOBP_CELLULAR_HYPEROSMOTIC_RESPONSE,308,23635,20,3,0.0021195884650698,0.0105979423253491,1,"AKR1B1,AQP1,ERRFI1"
BP,human orthologues,Harmange,GOBP_ANIMAL_ORGAN_REGENERATION,308,23635,42,4,0.0021435068473481,0.0106792573287523,2,"BAAT,CCND1,SLC7A5,TGFB1"
BP,human orthologues,Harmange,GOBP_MEMBRANE_PROTEIN_ECTODOMAIN_PROTEOLYSIS,308,23635,42,4,0.0021435068473481,0.0106792573287523,3,"APOE,BACE2,TIMP1,TIMP3"
BP,human orthologues,Harmange,GOBP_TEMPERATURE_HOMEOSTASIS,308,23635,175,8,0.0021581993778223,0.0107332910233946,1,"ARRDC3,CAV1,CMKLR1,DDIT3,EDNRB,PDGFC,S100B,VEGFA"
BP,human orthologues,Harmange,GOBP_POSITIVE_REGULATION_OF_EPITHELIAL_CELL_PROLIFERATION,308,23635,137,7,0.0021684510586252,0.010765086216307,3,"ERBB3,NRP1,SCG2,TGFB1,VEGFA,VEGFC,WNT5A"
BP,human orthologues,Harmange,GOBP_DIGESTIVE_SYSTEM_DEVELOPMENT,308,23635,70,5,0.0022050856325619,0.0109275113940459,2,"EDNRB,FOXF1,IL6ST,PDGFRA,TGFB1"
BP,human orthologues,Harmange,GOBP_POTASSIUM_ION_TRANSPORT,308,23635,177,8,0.0023160122175133,0.0114568689483371,1,"AQP1,BIN1,CAV1,FLNA,FXYD3,KCNJ2,KCNJ3,SLC12A8"
BP,human orthologues,Harmange,GOBP_CELL_ADHESION_MEDIATED_BY_INTEGRIN,308,23635,71,5,0.0023472783381872,0.0115705062960113,3,"ITGA11,LIF,PDE3B,SERPINE1,SNED1"
BP,human orthologues,Harmange,GOBP_RESPONSE_TO_HYDROGEN_PEROXIDE,308,23635,71,5,0.0023472783381872,0.0115705062960113,2,"AQP1,COL1A1,MMP2,RPS3,SIRPA"
BP,human orthologues,Harmange,GOBP_MONOCARBOXYLIC_ACID_TRANSPORT,308,23635,139,7,0.0023532986067867,0.0115797233032364,1,"APOE,CEACAM1,FABP7,MIF,PMP2,SLC16A6,THBS1"
BP,human orthologues,Harmange,GOBP_T_CELL_ACTIVATION_INVOLVED_IN_IMMUNE_RESPONSE,308,23635,104,6,0.0024325458037409,0.0118426224369198,3,"ANXA1,CEACAM1,IL6ST,LGALS1,PSMA2,RORA"
BP,human orthologues,Harmange,GOBP_PEPTIDYL_TYROSINE_PHOSPHORYLATION,308,23635,104,6,0.0024325458037409,0.0118426224369198,2,"ERRFI1,IL11,LIF,PDGFRA,PDGFRB,SFRP1"
BP,human orthologues,Harmange,GOBP_REGULATION_OF_INTEGRIN_MEDIATED_SIGNALING_PATHWAY,308,23635,21,3,0.0024491731706461,0.0118426224369198,1,"FLNA,SERPINE1,TIMP1"
BP,human orthologues,Harmange,GOBP_NEUROEPITHELIAL_CELL_DIFFERENTIATION,308,23635,21,3,0.0024491731706461,0.0118426224369198,3,"MAP1B,SERPINE1,TGFB1"
BP,human orthologues,Harmange,GOBP_NEGATIVE_REGULATION_OF_AMYLOID_PRECURSOR_PROTEIN_CATABOLIC_PROCESS,308,23635,21,3,0.0024491731706461,0.0118426224369198,1,"APOE,BIN1,PRNP"
BP,human orthologues,Harmange,GOBP_PLASMINOGEN_ACTIVATION,308,23635,21,3,0.0024491731706461,0.0118426224369198,2,"PLAUR,SERPINE1,THBS1"
BP,human orthologues,Harmange,GOBP_REGULATION_OF_CARDIOCYTE_DIFFERENTIATION,308,23635,21,3,0.0024491731706461,0.0118426224369198,1,"DKK1,SOX6,TGFB1"
BP,human orthologues,Harmange,GOBP_RENAL_FILTRATION,308,23635,21,3,0.0024491731706461,0.0118426224369198,1,"F2R,ITGA3,MCAM"
BP,human orthologues,Harmange,GOBP_REGULATION_OF_POSITIVE_CHEMOTAXIS,308,23635,21,3,0.0024491731706461,0.0118426224369198,1,"SCG2,VEGFA,VEGFC"
BP,human orthologues,Harmange,GOBP_POSITIVE_REGULATION_OF_MYELINATION,308,23635,21,3,0.0024491731706461,0.0118426224369198,1,"CST7,S100B,SOX10"
BP,human orthologues,Harmange,GOBP_DNA_DAMAGE_RESPONSE_SIGNAL_TRANSDUCTION_BY_P53_CLASS_MEDIATOR,308,23635,72,5,0.0024960226036073,0.0119929718616277,1,"CD44,MIF,NDRG1,RPL26,SESN2"
BP,human orthologues,Harmange,GOBP_CHEMOKINE_PRODUCTION,308,23635,72,5,0.0024960226036073,0.0119929718616277,4,"FOXP1,MIF,SIRPA,TGFB1,WNT5A"
BP,human orthologues,Harmange,GOBP_RESPONSE_TO_CAMP,308,23635,72,5,0.0024960226036073,0.0119929718616277,1,"AQP1,COL1A1,STC1,TYR,VGF"
BP,human orthologues,Harmange,GOBP_POSITIVE_REGULATION_OF_ORGANELLE_ORGANIZATION,308,23635,450,14,0.00249746116545,0.0119929718616277,2,"ANXA1,BIN1,CDC42EP3,CDK2,DCN,EREG,FLNA,MAP1B,MTSS1,NRP1,PDGFRB,PLAUR,RPS3,SFRP1"
BP,human orthologues,Harmange,GOBP_POSITIVE_REGULATION_OF_GLIOGENESIS,308,23635,44,4,0.0025473068611354,0.0121694968194654,2,"BIN1,SLC7A5,SOX10,TGFB1"
BP,human orthologues,Harmange,GOBP_ANTIBACTERIAL_HUMORAL_RESPONSE,308,23635,44,4,0.0025473068611354,0.0121694968194654,2,"ADM,B2M,FAU,H2BC21"
BP,human orthologues,Harmange,GOBP_REGULATION_OF_PROTEIN_MATURATION,308,23635,44,4,0.0025473068611354,0.0121694968194654,2,"PLAUR,PRNP,SERPINE1,THBS1"
BP,human orthologues,Harmange,GOBP_VIRAL_LIFE_CYCLE,308,23635,221,9,0.0025611719239231,0.0122148199448642,3,"APOE,AXL,BST2,CAV1,CCL2,HMGA2,LGALS1,NRP1,ZC3HAV1"
BP,human orthologues,Harmange,GOBP_EMBRYONIC_ORGAN_DEVELOPMENT,308,23635,222,9,0.0026396633059264,0.0125676802449397,3,"FOXF1,LMO2,PDGFRA,PDGFRB,RPL10,TGFB1,TTC39C,VEGFA,WNT5A"
BP,human orthologues,Harmange,GOBP_REGULATION_OF_CARDIAC_MUSCLE_CONTRACTION,308,23635,73,5,0.002651491294666,0.0126024884363173,1,"BIN1,CAV1,KCNJ2,RGS2,STC1"
BP,human orthologues,Harmange,GOBP_MEMBRANE_REPOLARIZATION,308,23635,45,4,0.0027675331163264,0.0130871481263573,1,"CAV1,FLNA,KCNJ2,KCNJ3"
BP,human orthologues,Harmange,GOBP_COLUMNAR_CUBOIDAL_EPITHELIAL_CELL_DIFFERENTIATION,308,23635,45,4,0.0027675331163264,0.0130871481263573,2,"IL6ST,MAP1B,SERPINE1,TGFB1"
BP,human orthologues,Harmange,GOBP_POSITIVE_REGULATION_OF_RECEPTOR_MEDIATED_ENDOCYTOSIS,308,23635,45,4,0.0027675331163264,0.0130871481263573,3,"B2M,GREM1,SERPINE1,VEGFA"
BP,human orthologues,Harmange,GOBP_PURINE_NUCLEOSIDE_TRIPHOSPHATE_BIOSYNTHETIC_PROCESS,308,23635,107,6,0.0028050910018246,0.0131483242383522,1,"NDUFA13,NDUFA7,NDUFB3,NDUFC2,TGFB1,TMSB4X"
BP,human orthologues,Harmange,GOBP_CELLULAR_RESPONSE_TO_ALDEHYDE,308,23635,22,3,0.002808745966329,0.0131483242383522,1,"COL1A1,TGFB1,TIMP1"
BP,human orthologues,Harmange,GOBP_GLAND_MORPHOGENESIS,308,23635,22,3,0.002808745966329,0.0131483242383522,2,"CAV1,MMP2,TGFB1"
BP,human orthologues,Harmange,GOBP_NEGATIVE_REGULATION_OF_ALPHA_BETA_T_CELL_DIFFERENTIATION,308,23635,22,3,0.002808745966329,0.0131483242383522,2,"ANXA1,LGALS1,SOCS1"
BP,human orthologues,Harmange,GOBP_POSITIVE_REGULATION_OF_SPROUTING_ANGIOGENESIS,308,23635,22,3,0.002808745966329,0.0131483242383522,1,"FGF1,S100A1,VEGFA"
BP,human orthologues,Harmange,GOBP_OSTEOBLAST_PROLIFERATION,308,23635,22,3,0.002808745966329,0.0131483242383522,1,"GREM1,SFRP1,TMEM119"
BP,human orthologues,Harmange,GOBP_PHENOL_CONTAINING_COMPOUND_METABOLIC_PROCESS,308,23635,74,5,0.0028138574841638,0.0131501882425749,2,"DCT,MFSD12,PMEL,TYR,WNT5A"
BP,human orthologues,Harmange,GOBP_ENDOTHELIUM_DEVELOPMENT,308,23635,108,6,0.002938286457989,0.0137087277889457,1,"CEACAM1,FGF1,FOXP1,NRP1,STC1,VEGFA"
BP,human orthologues,Harmange,GOBP_REGULATION_OF_TRANSLATION,308,23635,315,11,0.0029816961462494,0.0138596903219012,1,"EIF5A,GAPDH,RACK1,RGS2,RPL10,RPL26,RPL5,RPS3,RPS4X,SESN2,THBS1"
BP,human orthologues,Harmange,GOBP_T_CELL_DIFFERENTIATION_INVOLVED_IN_IMMUNE_RESPONSE,308,23635,75,5,0.0029832943561225,0.0138596903219012,3,"ANXA1,IL6ST,LGALS1,PSMA2,RORA"
BP,human orthologues,Harmange,GOBP_NEUTRAL_AMINO_ACID_TRANSPORT,308,23635,46,4,0.0030004490876087,0.0138596903219012,1,"MFSD12,RGS2,SLC7A11,SLC7A5"
BP,human orthologues,Harmange,GOBP_SEMAPHORIN_PLEXIN_SIGNALING_PATHWAY,308,23635,46,4,0.0030004490876087,0.0138596903219012,1,"FLNA,NRP1,PLXNA2,SEMA6A"
BP,human orthologues,Harmange,GOBP_REGULATION_OF_VASOCONSTRICTION,308,23635,46,4,0.0030004490876087,0.0138596903219012,1,"ADM,CAV1,F2R,MMP2"
BP,human orthologues,Harmange,GOBP_ARTERY_MORPHOGENESIS,308,23635,46,4,0.0030004490876087,0.0138596903219012,1,"FOXF1,NRP1,PDGFRB,VEGFA"
BP,human orthologues,Harmange,GOBP_REGULATION_OF_EXTRINSIC_APOPTOTIC_SIGNALING_PATHWAY,308,23635,109,6,0.0030761549770329,0.0141859047701189,3,"CAV1,NRP1,SCG2,SERPINE1,SFRP1,THBS1"
BP,human orthologues,Harmange,GOBP_REGULATION_OF_ACTIN_FILAMENT_ORGANIZATION,308,23635,228,9,0.0031515178391019,0.0144767332679831,2,"BIN1,CAPG,CDC42EP3,FLNA,MTSS1,NRP1,SFRP1,SLIT2,TMSB4X"
BP,human orthologues,Harmange,GOBP_NEGATIVE_REGULATION_OF_MONOATOMIC_ION_TRANSPORT,308,23635,76,5,0.0031599751111834,0.0144767332679831,1,"B2M,BIN1,CAV1,STC1,TGFB1"
BP,human orthologues,Harmange,GOBP_CELLULAR_RESPONSE_TO_UV,308,23635,76,5,0.0031599751111834,0.0144767332679831,1,"AQP1,MMP1,MMP2,RPL26,TIMP1"
BP,human orthologues,Harmange,GOBP_POSITIVE_REGULATION_OF_INTERLEUKIN_6_PRODUCTION,308,23635,76,5,0.0031599751111834,0.0144767332679831,4,"EREG,F2R,IL17D,TGFB1,WNT5A"
BP,human orthologues,Harmange,GOBP_VASCULAR_ASSOCIATED_SMOOTH_MUSCLE_CELL_DIFFERENTIATION,308,23635,23,3,0.0031991671323796,0.0145369320836143,1,"ADM,NFATC2,VEGFA"
BP,human orthologues,Harmange,GOBP_METANEPHROS_MORPHOGENESIS,308,23635,23,3,0.0031991671323796,0.0145369320836143,2,"BASP1,GREM1,LIF"
BP,human orthologues,Harmange,GOBP_LONG_TERM_MEMORY,308,23635,23,3,0.0031991671323796,0.0145369320836143,1,"APOE,CAMK2N1,PRNP"
BP,human orthologues,Harmange,GOBP_REGULATION_OF_BIOLOGICAL_PROCESS_INVOLVED_IN_SYMBIOTIC_INTERACTION,308,23635,23,3,0.0031991671323796,0.0145369320836143,2,"BST2,CAV1,LGALS1"
BP,human orthologues,Harmange,GOBP_HYPEROSMOTIC_RESPONSE,308,23635,23,3,0.0031991671323796,0.0145369320836143,1,"AKR1B1,AQP1,ERRFI1"
BP,human orthologues,Harmange,GOBP_NEGATIVE_REGULATION_OF_CELL_PROJECTION_ORGANIZATION,308,23635,147,7,0.00321685677143,0.0145786418248834,2,"APOE,DKK1,NR2F1,PRNP,SLIT2,SPOCK1,SPP1"
BP,human orthologues,Harmange,GOBP_REGULATION_OF_CALCIUM_ION_TRANSMEMBRANE_TRANSPORT,308,23635,110,6,0.0032187969047054,0.0145786418248834,1,"BIN1,CAV1,CEMIP,F2R,PRNP,TGFB1"
BP,human orthologues,Harmange,GOBP_PHAGOCYTOSIS,308,23635,187,8,0.0032457193448819,0.014676753601654,4,"ANXA1,AXL,CCL2,RACK1,SIRPA,SIRPB1,TGFB1,THBS1"
BP,human orthologues,Harmange,GOBP_RESPONSE_TO_METAL_ION,308,23635,274,10,0.0033348615998766,0.0150483279293782,4,"AQP1,B2M,CAV1,CCND1,LOXL2,MT2A,NDRG1,PRNP,THBS1,WNT5A"
BP,human orthologues,Harmange,GOBP_RESPIRATORY_SYSTEM_DEVELOPMENT,308,23635,77,5,0.0033440728731951,0.0150483279293782,2,"BASP1,ERRFI1,FOXF1,ITGA3,VEGFA"
BP,human orthologues,Harmange,GOBP_REGULATION_OF_BMP_SIGNALING_PATHWAY,308,23635,77,5,0.0033440728731951,0.0150483279293782,1,"CAV1,CRIM1,GREM1,ITGA3,NBL1"
BP,human orthologues,Harmange,GOBP_NEGATIVE_REGULATION_OF_LEUKOCYTE_CELL_CELL_ADHESION,308,23635,111,6,0.0033663129549041,0.0151240147249318,4,"ANXA1,CBLB,LGALS1,PRNP,PSMA2,SOCS1"
BP,human orthologues,Harmange,GOBP_RESPONSE_TO_LIGHT_STIMULUS,308,23635,231,9,0.0034352076947784,0.015408729048926,1,"AQP1,CCND1,DCT,MMP1,MMP2,RPL26,TIMP1,TRPM1,TYR"
BP,human orthologues,Harmange,GOBP_REGULATION_OF_NATURAL_KILLER_CELL_MEDIATED_IMMUNITY,308,23635,48,4,0.0035057424282533,0.0156747137417098,1,"B2M,CADM1,CEACAM1,TGFB1"
BP,human orthologues,Harmange,GOBP_POSITIVE_REGULATION_OF_NEURON_DIFFERENTIATION,308,23635,48,4,0.0035057424282533,0.0156747137417098,2,"DKK1,MAP1B,NBL1,S100B"
BP,human orthologues,Harmange,GOBP_CELLULAR_SENESCENCE,308,23635,78,5,0.0035357605970407,0.0157584218302615,3,"B2M,CDK2,HMGA1,HMGA2,MIF"
BP,human orthologues,Harmange,GOBP_L_AMINO_ACID_TRANSPORT,308,23635,78,5,0.0035357605970407,0.0157584218302615,1,"MFSD12,SLC7A11,SLC7A5,TTYH2,TTYH3"
BP,human orthologues,Harmange,GOBP_REGULATION_OF_CATALYTIC_ACTIVITY,308,23635,469,14,0.00361151714693,0.0159609501744544,2,"ARRDC3,BCAS3,CEACAM1,EDNRB,EREG,ERRFI1,FGF1,HMGA2,MMP2,PDGFRB,RACK1,SESN2,TIMP1,WNT5A"
BP,human orthologues,Harmange,GOBP_NEGATIVE_REGULATION_OF_RECEPTOR_SIGNALING_PATHWAY_VIA_JAK_STAT,308,23635,24,3,0.0036212478352794,0.0159609501744544,2,"CAV1,HMGA2,SOCS1"
BP,human orthologues,Harmange,GOBP_REGULATION_OF_MEMBRANE_PROTEIN_ECTODOMAIN_PROTEOLYSIS,308,23635,24,3,0.0036212478352794,0.0159609501744544,2,"APOE,TIMP1,TIMP3"
BP,human orthologues,Harmange,GOBP_MYELOID_LEUKOCYTE_CYTOKINE_PRODUCTION,308,23635,24,3,0.0036212478352794,0.0159609501744544,2,"MIF,TGFB1,WNT5A"
BP,human orthologues,Harmange,GOBP_POSITIVE_REGULATION_OF_COAGULATION,308,23635,24,3,0.0036212478352794,0.0159609501744544,3,"F2R,SERPINE1,THBS1"
BP,human orthologues,Harmange,GOBP_AMINOGLYCAN_CATABOLIC_PROCESS,308,23635,24,3,0.0036212478352794,0.0159609501744544,1,"CD44,CEMIP,TGFB1"
BP,human orthologues,Harmange,GOBP_MESENCHYMAL_CELL_MIGRATION,308,23635,24,3,0.0036212478352794,0.0159609501744544,1,"FN1,NRP1,SOX10"
BP,human orthologues,Harmange,GOBP_POSITIVE_REGULATION_OF_IMMUNE_EFFECTOR_PROCESS,308,23635,191,8,0.0036898194618182,0.0162375335938057,3,"ANXA1,B2M,CADM1,MIF,RPS19,SLC7A5,TGFB1,WNT5A"
BP,human orthologues,Harmange,GOBP_CARDIAC_MUSCLE_CELL_ACTION_POTENTIAL,308,23635,79,5,0.0037352109777526,0.0163855953269339,1,"BIN1,CAV1,FLNA,KCNJ2,KCNJ3"
BP,human orthologues,Harmange,GOBP_CELLULAR_RESPONSE_TO_INTERLEUKIN_1,308,23635,79,5,0.0037352109777526,0.0163855953269339,2,"CCL2,GBP2,MMP2,SFRP1,SIRPA"
BP,human orthologues,Harmange,GOBP_RESPONSE_TO_VIRUS,308,23635,325,11,0.0037747360063791,0.0165248676801812,3,"BST2,EIF5A,GBP2,HMGA2,IFI44L,PSMA2,RPS15A,RPSA,TGFB1,TPT1,ZC3HAV1"
BP,human orthologues,Harmange,GOBP_T_HELPER_17_CELL_DIFFERENTIATION,308,23635,49,4,0.0037788048673676,0.0165248676801812,3,"IL6ST,LGALS1,PSMA2,RORA"
BP,human orthologues,Harmange,GOBP_AMINO_ACID_TRANSPORT,308,23635,114,6,0.0038391177712533,0.01676234519843,2,"MFSD12,RGS2,SLC7A11,SLC7A5,TTYH2,TTYH3"
BP,human orthologues,Harmange,GOBP_ADAPTIVE_THERMOGENESIS,308,23635,152,7,0.0038678618245707,0.0168614601414881,2,"ARRDC3,CAV1,CMKLR1,DDIT3,PDGFC,S100B,VEGFA"
BP,human orthologues,Harmange,GOBP_T_CELL_DIFFERENTIATION,308,23635,237,9,0.0040626283100654,0.0176299949943109,3,"ANXA1,FOXP1,IL6ST,LGALS1,PIK3R3,PSMA2,RORA,SOCS1,TGFB1"
BP,human orthologues,Harmange,GOBP_VASCULAR_ENDOTHELIAL_GROWTH_FACTOR_RECEPTOR_SIGNALING_PATHWAY,308,23635,50,4,0.0040659266913544,0.0176299949943109,1,"AXL,NRP1,VEGFA,VEGFC"
BP,human orthologues,Harmange,GOBP_BASE_EXCISION_REPAIR,308,23635,50,4,0.0040659266913544,0.0176299949943109,1,"HMGA1,HMGA2,NEIL3,RPS3"
BP,human orthologues,Harmange,GOBP_PIGMENT_CELL_DIFFERENTIATION,308,23635,25,3,0.0040757515309428,0.0176299949943109,3,"EDNRB,ENPP1,MITF"
BP,human orthologues,Harmange,GOBP_CELLULAR_RESPONSE_TO_COPPER_ION,308,23635,25,3,0.0040757515309428,0.0176299949943109,2,"AQP1,MT2A,PRNP"
BP,human orthologues,Harmange,GOBP_ANTERIOR_POSTERIOR_PATTERN_SPECIFICATION,308,23635,81,5,0.0041580886547113,0.0179583085861373,1,"BASP1,DDIT3,HES6,PLXNA2,WNT5A"
BP,human orthologues,Harmange,GOBP_PROTEIN_PROCESSING,308,23635,195,8,0.0041795575742377,0.0179995963737897,3,"BACE2,CTSS,PLAUR,PRNP,SCG5,SERPINE1,SRGN,THBS1"
BP,human orthologues,Harmange,GOBP_CELL_SURFACE_RECEPTOR_SIGNALING_PATHWAY_VIA_JAK_STAT,308,23635,116,6,0.0041805514158479,0.0179995963737897,3,"CAV1,CCL2,F2R,HMGA2,IL6ST,SOCS1"
BP,human orthologues,Harmange,GOBP_ACTIN_FILAMENT_BUNDLE_ORGANIZATION,308,23635,155,7,0.0043037494668241,0.0185014807587662,2,"FLNA,FSCN1,MTSS1,NRP1,PHACTR1,RFLNB,SFRP1"
BP,human orthologues,Harmange,GOBP_POSITIVE_REGULATION_OF_KINASE_ACTIVITY,308,23635,117,6,0.0043594434238851,0.0186317323842323,3,"EREG,FGF1,HMGA2,PDGFRB,SESN2,WNT5A"
BP,human orthologues,Harmange,GOBP_REGULATION_OF_POTASSIUM_ION_TRANSMEMBRANE_TRANSPORT,308,23635,51,4,0.0043674383438308,0.0186317323842323,2,"BIN1,CAV1,FLNA,KCNJ2"
BP,human orthologues,Harmange,GOBP_REGULATION_OF_MACROPHAGE_ACTIVATION,308,23635,51,4,0.0043674383438308,0.0186317323842323,2,"CST7,MIF,THBS1,WNT5A"
BP,human orthologues,Harmange,GOBP_FIBROBLAST_GROWTH_FACTOR_RECEPTOR_SIGNALING_PATHWAY,308,23635,51,4,0.0043674383438308,0.0186317323842323,1,"FGF1,FGF5,GALNT3,THBS1"
BP,human orthologues,Harmange,GOBP_REGULATION_OF_ORGANIC_ACID_TRANSPORT,308,23635,51,4,0.0043674383438308,0.0186317323842323,1,"MIF,RGS2,SLC7A5,THBS1"
BP,human orthologues,Harmange,GOBP_KERATINOCYTE_DIFFERENTIATION,308,23635,82,5,0.0043818592427068,0.0186647134154992,1,"ANXA1,ASAH1,EREG,ERRFI1,WNT5A"
BP,human orthologues,Harmange,GOBP_RIBOSE_PHOSPHATE_METABOLIC_PROCESS,308,23635,332,11,0.0044240356175699,0.0188156392881406,1,"EDNRB,ENPP1,GAPDH,GAPDHS,NDUFA13,NDUFA7,NDUFB3,NDUFC2,NT5E,TGFB1,TMSB4X"
BP,human orthologues,Harmange,GOBP_POSITIVE_REGULATION_OF_DEFENSE_RESPONSE,308,23635,481,14,0.0045038248220023,0.0191258314359004,4,"CADM1,CAMK2N1,CCN4,CTSS,EREG,GBP2,IL6ST,LGALS1,MIF,RPS19,SERPINE1,TGFB1,WNT5A,ZC3HAV1"
BP,human orthologues,Harmange,GOBP_NUCLEOSIDE_TRIPHOSPHATE_BIOSYNTHETIC_PROCESS,308,23635,118,6,0.0045439219359576,0.0192083972747302,1,"NDUFA13,NDUFA7,NDUFB3,NDUFC2,TGFB1,TMSB4X"
BP,human orthologues,Harmange,GOBP_INTERLEUKIN_6_PRODUCTION,308,23635,118,6,0.0045439219359576,0.0192083972747302,4,"EREG,F2R,IL17D,SIRPA,TGFB1,WNT5A"
BP,human orthologues,Harmange,GOBP_MYELOID_CELL_HOMEOSTASIS,308,23635,118,6,0.0045439219359576,0.0192083972747302,2,"ANXA1,FTL,RPS14,RPS17,RPS19,VEGFA"
BP,human orthologues,Harmange,GOBP_ANTERIOR_POSTERIOR_AXIS_SPECIFICATION,308,23635,26,3,0.0045633953364156,0.0192615325092279,1,"BASP1,DDIT3,WNT5A"
BP,human orthologues,Harmange,GOBP_NUCLEOTIDE_METABOLIC_PROCESS,308,23635,433,13,0.0047286385247253,0.0198917308879867,2,"EDNRB,ENPP1,GAPDH,GAPDHS,ME1,NDUFA13,NDUFA7,NDUFB3,NDUFC2,NNMT,NT5E,TGFB1,TMSB4X"
BP,human orthologues,Harmange,GOBP_BIOLOGICAL_PROCESS_INVOLVED_IN_SYMBIOTIC_INTERACTION,308,23635,119,6,0.0047340893582878,0.0198917308879867,2,"AXL,BST2,CAV1,FN1,LGALS1,NRP1"
BP,human orthologues,Harmange,GOBP_EPIDERMAL_CELL_DIFFERENTIATION,308,23635,119,6,0.0047340893582878,0.0198917308879867,1,"ANXA1,ASAH1,EREG,ERRFI1,ESRP1,WNT5A"
BP,human orthologues,Harmange,GOBP_SKIN_DEVELOPMENT,308,23635,158,7,0.0047758099153328,0.0200067712669347,1,"ANXA1,ASAH1,COL1A1,EREG,ERRFI1,ITGA3,WNT5A"
BP,human orthologues,Harmange,GOBP_HEART_MORPHOGENESIS,308,23635,158,7,0.0047758099153328,0.0200067712669347,1,"DKK1,FOXF1,NRP1,SLIT2,TGFB1,VEGFA,WNT5A"
BP,human orthologues,Harmange,GOBP_REGULATION_OF_PHAGOCYTOSIS,308,23635,84,5,0.0048549177040765,0.0202772760394813,3,"CCL2,RACK1,SIRPA,SIRPB1,TGFB1"
BP,human orthologues,Harmange,GOBP_CARDIAC_CONDUCTION,308,23635,84,5,0.0048549177040765,0.0202772760394813,2,"BIN1,CAV1,FLNA,KCNJ2,KCNJ3"
BP,human orthologues,Harmange,GOBP_REGULATION_OF_REACTIVE_OXYGEN_SPECIES_METABOLIC_PROCESS,308,23635,120,6,0.004930048152485,0.020560290501395,3,"ATOX1,NDUFC2,PDGFRB,SIRPA,TGFB1,THBS1"
BP,human orthologues,Harmange,GOBP_JNK_CASCADE,308,23635,159,7,0.0049415174430634,0.0205773636808164,1,"DKK1,ERBB3,JUN,MAP4K4,RGS2,SIRPA,WNT5A"
BP,human orthologues,Harmange,GOBP_NUCLEOTIDE_BIOSYNTHETIC_PROCESS,308,23635,201,8,0.0050063208417605,0.0208161477623127,1,"EDNRB,ME1,NDUFA13,NDUFA7,NDUFB3,NDUFC2,TGFB1,TMSB4X"
BP,human orthologues,Harmange,GOBP_REGULATION_OF_MUSCLE_HYPERTROPHY,308,23635,53,4,0.0050149266438585,0.0208209007981626,1,"ERRFI1,FOXP1,IL6ST,RGS2"
BP,human orthologues,Harmange,GOBP_NEGATIVE_REGULATION_OF_RECEPTOR_SIGNALING_PATHWAY_VIA_STAT,308,23635,27,3,0.0050848513706808,0.0209722468022987,2,"CAV1,HMGA2,SOCS1"
BP,human orthologues,Harmange,GOBP_L_GLUTAMATE_TRANSMEMBRANE_TRANSPORT,308,23635,27,3,0.0050848513706808,0.0209722468022987,2,"SLC7A11,TTYH2,TTYH3"
BP,human orthologues,Harmange,GOBP_POSITIVE_REGULATION_OF_VASCULAR_ENDOTHELIAL_GROWTH_FACTOR_PRODUCTION,308,23635,27,3,0.0050848513706808,0.0209722468022987,1,"IL6ST,RORA,TGFB1"
BP,human orthologues,Harmange,GOBP_REGULATION_OF_PLATELET_AGGREGATION,308,23635,27,3,0.0050848513706808,0.0209722468022987,3,"ADGRG1,CEACAM1,IL6ST"
BP,human orthologues,Harmange,GOBP_FATTY_ACID_TRANSPORT,308,23635,85,5,0.0051045449627006,0.0209722468022987,1,"APOE,FABP7,MIF,PMP2,THBS1"
BP,human orthologues,Harmange,GOBP_REGULATION_OF_STRIATED_MUSCLE_CONTRACTION,308,23635,85,5,0.0051045449627006,0.0209722468022987,1,"BIN1,CAV1,KCNJ2,RGS2,STC1"
BP,human orthologues,Harmange,GOBP_MUSCLE_ADAPTATION,308,23635,85,5,0.0051045449627006,0.0209722468022987,1,"ERRFI1,FOXP1,IL6ST,PDGFRB,RGS2"
BP,human orthologues,Harmange,GOBP_CELL_FATE_COMMITMENT,308,23635,160,7,0.0051115153496642,0.0209722468022987,3,"DKK1,ESRP1,IL6ST,LGALS1,NRP1,SOX6,WNT5A"
BP,human orthologues,Harmange,GOBP_REGULATION_OF_SMALL_GTPASE_MEDIATED_SIGNAL_TRANSDUCTION,308,23635,292,10,0.0051984857393691,0.0212977609586488,1,"ADGRG1,APOE,ARHGAP22,ARHGEF11,F2R,ITGA3,MAP4K4,NRP1,SLIT2,WNT5A"
BP,human orthologues,Harmange,GOBP_NEGATIVE_REGULATION_OF_CELL_CYCLE_G1_S_PHASE_TRANSITION,308,23635,54,4,0.005361537352665,0.021812143226037,3,"CCL2,CCND1,CDK2,TMSB4X"
BP,human orthologues,Harmange,GOBP_CELLULAR_RESPONSE_TO_RETINOIC_ACID,308,23635,54,4,0.005361537352665,0.021812143226037,1,"AQP1,COL1A1,NDUFA13,WNT5A"
BP,human orthologues,Harmange,GOBP_VASCULAR_ASSOCIATED_SMOOTH_MUSCLE_CELL_PROLIFERATION,308,23635,54,4,0.005361537352665,0.021812143226037,2,"DDIT3,JUN,MMP2,PRNP"
BP,human orthologues,Harmange,GOBP_REGULATION_OF_RHO_PROTEIN_SIGNAL_TRANSDUCTION,308,23635,86,5,0.005363129122961,0.021812143226037,1,"ADGRG1,APOE,F2R,ITGA3,NRP1"
BP,human orthologues,Harmange,GOBP_MACROPHAGE_ACTIVATION,308,23635,86,5,0.005363129122961,0.021812143226037,4,"CST7,FOXP1,MIF,THBS1,WNT5A"
BP,human orthologues,Harmange,GOBP_TELENCEPHALON_DEVELOPMENT,308,23635,162,7,0.005464655445636,0.0221927055215785,2,"ADGRG1,AQP1,FLNA,FOXP1,PHACTR1,SLIT2,WNT5A"
BP,human orthologues,Harmange,GOBP_REGULATION_OF_PRODUCTION_OF_MOLECULAR_MEDIATOR_OF_IMMUNE_RESPONSE,308,23635,123,6,0.005553697491266,0.0225215348846398,3,"B2M,BST2,MIF,SLC7A5,TGFB1,WNT5A"
BP,human orthologues,Harmange,GOBP_VIRAL_PROCESS,308,23635,295,10,0.0055758784752539,0.022578666104439,3,"APOE,AXL,BST2,CAV1,CCL2,HMGA2,JUN,LGALS1,NRP1,ZC3HAV1"
BP,human orthologues,Harmange,GOBP_SKELETAL_MUSCLE_ORGAN_DEVELOPMENT,308,23635,87,5,0.0056308376971378,0.0227681698188617,1,"BASP1,CAV1,COL6A1,S100B,TGFB1"
BP,human orthologues,Harmange,GOBP_RESPONSE_TO_DEXAMETHASONE,308,23635,28,3,0.0056407480651826,0.0227712967439408,1,"AQP1,ERRFI1,TGFB1"
BP,human orthologues,Harmange,GOBP_REGULATION_OF_PROTEIN_POLYMERIZATION,308,23635,163,7,0.0056479345329057,0.0227712967439408,2,"BIN1,CAPG,CDC42EP3,MAP1B,RPS3,SLIT2,TMSB4X"
BP,human orthologues,Harmange,GOBP_STEROID_BIOSYNTHETIC_PROCESS,308,23635,124,6,0.0057738462949215,0.0232118604651743,1,"ADM,AKR1B1,APOE,ASAH1,FGF1,IGFBP7"
BP,human orthologues,Harmange,GOBP_REGULATION_OF_JNK_CASCADE,308,23635,124,6,0.0057738462949215,0.0232118604651743,1,"DKK1,ERBB3,MAP4K4,RGS2,SIRPA,WNT5A"
BP,human orthologues,Harmange,GOBP_LYMPHOCYTE_ACTIVATION_INVOLVED_IN_IMMUNE_RESPONSE,308,23635,165,7,0.0060282538345326,0.0241997528033757,3,"ANXA1,CEACAM1,IL6ST,LGALS1,PSMA2,RORA,TGFB1"
BP,human orthologues,Harmange,GOBP_REGULATION_OF_LEUKOCYTE_APOPTOTIC_PROCESS,308,23635,56,4,0.0061020341582725,0.0244256460567868,3,"ANXA1,AXL,FOXP1,MIF"
BP,human orthologues,Harmange,GOBP_POSITIVE_REGULATION_OF_NEURON_APOPTOTIC_PROCESS,308,23635,56,4,0.0061020341582725,0.0244256460567868,2,"DDIT3,ITGA1,MMP2,PRNP"
BP,human orthologues,Harmange,GOBP_INTRINSIC_APOPTOTIC_SIGNALING_PATHWAY_IN_RESPONSE_TO_DNA_DAMAGE,308,23635,89,5,0.0061942929930552,0.0246965388219126,1,"CD44,MIF,RPL26,RPS3,TPT1"
BP,human orthologues,Harmange,GOBP_RESPONSE_TO_STEROL,308,23635,29,3,0.0062316714446689,0.0246965388219126,1,"MLC1,RORA,TGFB1"
BP,human orthologues,Harmange,GOBP_HYALURONAN_METABOLIC_PROCESS,308,23635,29,3,0.0062316714446689,0.0246965388219126,1,"CD44,CEMIP,TGFB1"
BP,human orthologues,Harmange,GOBP_POSITIVE_REGULATION_OF_NEURAL_PRECURSOR_CELL_PROLIFERATION,308,23635,29,3,0.0062316714446689,0.0246965388219126,1,"DCT,FLNA,VEGFA"
BP,human orthologues,Harmange,GOBP_REGULATION_OF_RESPONSE_TO_OXIDATIVE_STRESS,308,23635,29,3,0.0062316714446689,0.0246965388219126,2,"ATOX1,PRNP,SESN2"
BP,human orthologues,Harmange,GOBP_NEGATIVE_REGULATION_OF_TYPE_II_INTERFERON_PRODUCTION,308,23635,29,3,0.0062316714446689,0.0246965388219126,3,"AXL,DDIT3,PRNP"
BP,human orthologues,Harmange,GOBP_REGULATION_OF_EXTRINSIC_APOPTOTIC_SIGNALING_PATHWAY_VIA_DEATH_DOMAIN_RECEPTORS,308,23635,29,3,0.0062316714446689,0.0246965388219126,2,"SERPINE1,SFRP1,THBS1"
BP,human orthologues,Harmange,GOBP_POSITIVE_REGULATION_OF_CELL_PROJECTION_ORGANIZATION,308,23635,300,10,0.006252134899836,0.024742491305734,2,"APOE,CDC42EP3,FSCN1,L1CAM,MAP1B,NRP1,RGS2,SLIT2,VEGFA,WNT5A"
BP,human orthologues,Harmange,GOBP_RIBOSE_PHOSPHATE_BIOSYNTHETIC_PROCESS,308,23635,167,7,0.0064273796496274,0.0253999847343635,1,"EDNRB,NDUFA13,NDUFA7,NDUFB3,NDUFC2,TGFB1,TMSB4X"
BP,human orthologues,Harmange,GOBP_REGULATION_OF_MYELOID_LEUKOCYTE_DIFFERENTIATION,308,23635,90,5,0.0064903693696128,0.0256126316000281,4,"CEACAM1,CSF1,FOXP1,LIF,TGFB1"
BP,human orthologues,Harmange,GOBP_INORGANIC_ANION_TRANSPORT,308,23635,128,6,0.0067184944389008,0.0264754230007532,1,"ENPP1,FXYD3,SLC12A8,SLC20A1,TTYH2,TTYH3"
BP,human orthologues,Harmange,GOBP_NEGATIVE_REGULATION_OF_INTRINSIC_APOPTOTIC_SIGNALING_PATHWAY,308,23635,91,5,0.0067962293225756,0.0266123563243992,1,"CD44,MIF,PLAUR,RACK1,TPT1"
BP,human orthologues,Harmange,GOBP_NEGATIVE_REGULATION_OF_VASCULATURE_DEVELOPMENT,308,23635,91,5,0.0067962293225756,0.0266123563243992,3,"DCN,PDE3B,SEMA6A,SERPINE1,THBS1"
BP,human orthologues,Harmange,GOBP_NEURON_PROJECTION_ARBORIZATION,308,23635,30,3,0.0068581663789401,0.0266123563243992,1,"NRP1,PHACTR1,WNT5A"
BP,human orthologues,Harmange,GOBP_REGULATION_OF_CELL_FATE_COMMITMENT,308,23635,30,3,0.0068581663789401,0.0266123563243992,1,"DKK1,ESRP1,LGALS1"
BP,human orthologues,Harmange,GOBP_MESODERM_MORPHOGENESIS,308,23635,30,3,0.0068581663789401,0.0266123563243992,1,"DKK1,HMGA2,ITGA3"
BP,human orthologues,Harmange,GOBP_NEGATIVE_REGULATION_OF_LEUKOCYTE_APOPTOTIC_PROCESS,308,23635,30,3,0.0068581663789401,0.0266123563243992,1,"AXL,FOXP1,MIF"
BP,human orthologues,Harmange,GOBP_VASCULAR_ENDOTHELIAL_GROWTH_FACTOR_PRODUCTION,308,23635,30,3,0.0068581663789401,0.0266123563243992,1,"IL6ST,RORA,TGFB1"
BP,human orthologues,Harmange,GOBP_ANTIGEN_PROCESSING_AND_PRESENTATION_OF_PEPTIDE_OR_POLYSACCHARIDE_ANTIGEN_VIA_MHC_CLASS_II,308,23635,30,3,0.0068581663789401,0.0266123563243992,4,"B2M,CTSS,THBS1"
BP,human orthologues,Harmange,GOBP_APOPTOTIC_CELL_CLEARANCE,308,23635,30,3,0.0068581663789401,0.0266123563243992,4,"ANXA1,CCL2,THBS1"
BP,human orthologues,Harmange,GOBP_NEGATIVE_REGULATION_OF_T_CELL_RECEPTOR_SIGNALING_PATHWAY,308,23635,30,3,0.0068581663789401,0.0266123563243992,2,"CBLB,CEACAM1,PRNP"
BP,human orthologues,Harmange,GOBP_C21_STEROID_HORMONE_METABOLIC_PROCESS,308,23635,30,3,0.0068581663789401,0.0266123563243992,2,"ADM,AKR1B1,EDNRB"
BP,human orthologues,Harmange,GOBP_POSITIVE_REGULATION_OF_REACTIVE_OXYGEN_SPECIES_METABOLIC_PROCESS,308,23635,58,4,0.0069075515737103,0.0267296378511123,3,"PDGFRB,SIRPA,TGFB1,THBS1"
BP,human orthologues,Harmange,GOBP_AMYLOID_BETA_METABOLIC_PROCESS,308,23635,58,4,0.0069075515737103,0.0267296378511123,1,"APOE,BACE2,BIN1,PRNP"
BP,human orthologues,Harmange,GOBP_REGULATION_OF_LYMPHOCYTE_DIFFERENTIATION,308,23635,170,7,0.0070625354322811,0.0269234415238548,3,"ANXA1,AXL,LGALS1,PSMA2,SFRP1,SOCS1,TGFB1"
BP,human orthologues,Harmange,GOBP_CALCITONIN_FAMILY_RECEPTOR_SIGNALING_PATHWAY,308,23635,10,2,0.007108865043315,0.0269234415238548,,"ADM,RAMP1"
BP,human orthologues,Harmange,GOBP_CHONDROCYTE_PROLIFERATION,308,23635,10,2,0.007108865043315,0.0269234415238548,1,"HMGA2,STC1"
BP,human orthologues,Harmange,GOBP_NEGATIVE_REGULATION_OF_CARDIOCYTE_DIFFERENTIATION,308,23635,10,2,0.007108865043315,0.0269234415238548,,"DKK1,SOX6"
BP,human orthologues,Harmange,GOBP_REGULATION_OF_MEMBRANE_REPOLARIZATION_DURING_ACTION_POTENTIAL,308,23635,10,2,0.007108865043315,0.0269234415238548,,"CAV1,FLNA"
BP,human orthologues,Harmange,GOBP_REGULATION_OF_NATURAL_KILLER_CELL_MEDIATED_IMMUNE_RESPONSE_TO_TUMOR_CELL,308,23635,10,2,0.007108865043315,0.0269234415238548,,"CEACAM1,TGFB1"
BP,human orthologues,Harmange,GOBP_MAST_CELL_CHEMOTAXIS,308,23635,10,2,0.007108865043315,0.0269234415238548,1,"VEGFA,VEGFC"
BP,human orthologues,Harmange,GOBP_REGULATION_OF_CDC42_PROTEIN_SIGNAL_TRANSDUCTION,308,23635,10,2,0.007108865043315,0.0269234415238548,1,"APOE,NRP1"
BP,human orthologues,Harmange,GOBP_NEGATIVE_REGULATION_OF_CELL_CELL_ADHESION_MEDIATED_BY_CADHERIN,308,23635,10,2,0.007108865043315,0.0269234415238548,,"TGFB1,VEGFA"
BP,human orthologues,Harmange,GOBP_NEGATIVE_REGULATION_OF_FIBRINOLYSIS,308,23635,10,2,0.007108865043315,0.0269234415238548,,"SERPINE1,THBS1"
BP,human orthologues,Harmange,GOBP_NEGATIVE_REGULATION_OF_CELL_GROWTH_INVOLVED_IN_CARDIAC_MUSCLE_CELL_DEVELOPMENT,308,23635,10,2,0.007108865043315,0.0269234415238548,1,"FOXP1,RGS2"
BP,human orthologues,Harmange,GOBP_EPITHELIAL_FLUID_TRANSPORT,308,23635,10,2,0.007108865043315,0.0269234415238548,,"AQP1,EDNRB"
BP,human orthologues,Harmange,GOBP_NEGATIVE_REGULATION_OF_RESPONSE_TO_TUMOR_CELL,308,23635,10,2,0.007108865043315,0.0269234415238548,1,"CEACAM1,TGFB1"
BP,human orthologues,Harmange,GOBP_REGULATION_OF_AXON_EXTENSION_INVOLVED_IN_AXON_GUIDANCE,308,23635,10,2,0.007108865043315,0.0269234415238548,1,"NRP1,VEGFA"
BP,human orthologues,Harmange,GOBP_VASCULAR_ASSOCIATED_SMOOTH_MUSCLE_CELL_APOPTOTIC_PROCESS,308,23635,10,2,0.007108865043315,0.0269234415238548,1,"PRNP,SLC7A5"
BP,human orthologues,Harmange,GOBP_CARDIAC_CHAMBER_DEVELOPMENT,308,23635,92,5,0.0071120345530756,0.0269234415238548,1,"FOXF1,NRP1,SLIT2,TGFB1,WNT5A"
BP,human orthologues,Harmange,GOBP_RESPONSE_TO_CARBOHYDRATE,308,23635,171,7,0.0072842541212294,0.0275380338729407,2,"COL1A1,COL6A2,MAP1B,ME1,RACK1,TGFB1,THBS1"
BP,human orthologues,Harmange,GOBP_POSITIVE_REGULATION_OF_CATALYTIC_ACTIVITY,308,23635,260,9,0.0073347006853813,0.0275448282576717,2,"ARRDC3,BCAS3,EREG,FGF1,HMGA2,PDGFRB,RACK1,SESN2,WNT5A"
BP,human orthologues,Harmange,GOBP_CELLULAR_RESPONSE_TO_IONIZING_RADIATION,308,23635,59,4,0.0073354148370788,0.0275448282576717,1,"EEF1D,RPL26,SFRP1,TGFB1"
BP,human orthologues,Harmange,GOBP_REGULATION_OF_ANTIGEN_RECEPTOR_MEDIATED_SIGNALING_PATHWAY,308,23635,59,4,0.0073354148370788,0.0275448282576717,1,"CBLB,CEACAM1,FOXP1,PRNP"
BP,human orthologues,Harmange,GOBP_MESODERM_DEVELOPMENT,308,23635,59,4,0.0073354148370788,0.0275448282576717,1,"DKK1,HMGA2,ITGA3,VEGFA"
BP,human orthologues,Harmange,GOBP_REGULATION_OF_ACTION_POTENTIAL,308,23635,59,4,0.0073354148370788,0.0275448282576717,1,"BIN1,CAV1,FLNA,KCNJ2"
BP,human orthologues,Harmange,GOBP_NEGATIVE_REGULATION_OF_MUSCLE_HYPERTROPHY,308,23635,31,3,0.0075207378060826,0.0281649107100274,1,"ERRFI1,FOXP1,RGS2"
BP,human orthologues,Harmange,GOBP_POSITIVE_REGULATION_OF_EXTRACELLULAR_MATRIX_ORGANIZATION,308,23635,31,3,0.0075207378060826,0.0281649107100274,1,"FSCN1,PLAUR,TGFB1"
BP,human orthologues,Harmange,GOBP_SMALL_GTPASE_MEDIATED_SIGNAL_TRANSDUCTION,308,23635,459,13,0.0075767130593489,0.0283365005838921,1,"ADGRG1,APOE,ARHGAP22,ARHGEF11,CDC42EP3,CDK2,F2R,ITGA3,MAP4K4,NGFR,NRP1,SLIT2,WNT5A"
BP,human orthologues,Harmange,GOBP_NEGATIVE_REGULATION_OF_BLOOD_VESSEL_ENDOTHELIAL_CELL_MIGRATION,308,23635,32,3,0.008219851927755,0.0305371329939236,3,"APOE,TGFB1,THBS1"
BP,human orthologues,Harmange,GOBP_REGULATION_OF_MEMBRANE_REPOLARIZATION,308,23635,32,3,0.008219851927755,0.0305371329939236,2,"CAV1,FLNA,KCNJ2"
BP,human orthologues,Harmange,GOBP_REGULATION_OF_ACUTE_INFLAMMATORY_RESPONSE,308,23635,32,3,0.008219851927755,0.0305371329939236,1,"EDNRB,IL6ST,PRNP"
BP,human orthologues,Harmange,GOBP_POSITIVE_REGULATION_OF_SMOOTH_MUSCLE_CELL_MIGRATION,308,23635,32,3,0.008219851927755,0.0305371329939236,1,"CCN4,NRP1,PDGFRB"
BP,human orthologues,Harmange,GOBP_POSITIVE_REGULATION_OF_STEROID_METABOLIC_PROCESS,308,23635,32,3,0.008219851927755,0.0305371329939236,1,"ADM,APOE,FGF1"
BP,human orthologues,Harmange,GOBP_POSITIVE_REGULATION_OF_ACTIN_FILAMENT_BUNDLE_ASSEMBLY,308,23635,61,4,0.0082427382601005,0.0305814358320218,2,"FLNA,MTSS1,NRP1,SFRP1"
BP,human orthologues,Harmange,GOBP_REGULATION_OF_MUSCLE_CONTRACTION,308,23635,134,6,0.0083387837238623,0.0308557116572626,2,"BIN1,CAV1,F2R,KCNJ2,RGS2,STC1"
BP,human orthologues,Harmange,GOBP_NEGATIVE_REGULATION_OF_MAPK_CASCADE,308,23635,134,6,0.0083387837238623,0.0308557116572626,1,"APOE,CAV1,ERRFI1,RGS2,SEMA6A,SIRPA"
BP,human orthologues,Harmange,GOBP_REGULATION_OF_TRANSFERASE_ACTIVITY,308,23635,266,9,0.0084516427230963,0.0312318982747535,1,"ARRDC3,CEACAM1,EREG,ERRFI1,FGF1,HMGA2,PDGFRB,SESN2,WNT5A"
BP,human orthologues,Harmange,GOBP_REGULATION_OF_TRANSMEMBRANE_RECEPTOR_PROTEIN_SERINE_THREONINE_KINASE_SIGNALING_PATHWAY,308,23635,220,8,0.0084654073308877,0.0312413841973239,1,"CAV1,CRIM1,DKK1,GREM1,ITGA3,NBL1,TGFB1,THBS1"
BP,human orthologues,Harmange,GOBP_NEPHRON_TUBULE_EPITHELIAL_CELL_DIFFERENTIATION,308,23635,11,2,0.008614251079967,0.0312939590014429,,"LIF,MTSS1"
BP,human orthologues,Harmange,GOBP_NEGATIVE_REGULATION_OF_LONG_TERM_SYNAPTIC_POTENTIATION,308,23635,11,2,0.008614251079967,0.0312939590014429,4,"APOE,PRNP"
BP,human orthologues,Harmange,GOBP_RENAL_TUBULAR_SECRETION,308,23635,11,2,0.008614251079967,0.0312939590014429,1,"EDNRB,STC1"
BP,human orthologues,Harmange,GOBP_NATURAL_KILLER_CELL_MEDIATED_IMMUNE_RESPONSE_TO_TUMOR_CELL,308,23635,11,2,0.008614251079967,0.0312939590014429,,"CEACAM1,TGFB1"
BP,human orthologues,Harmange,GOBP_REGULATION_OF_GLUTAMATE_RECEPTOR_SIGNALING_PATHWAY,308,23635,11,2,0.008614251079967,0.0312939590014429,1,"CCL2,PRNP"
BP,human orthologues,Harmange,GOBP_CELLULAR_RESPONSE_TO_PROSTAGLANDIN_E_STIMULUS,308,23635,11,2,0.008614251079967,0.0312939590014429,1,"IGFBP7,SFRP1"
BP,human orthologues,Harmange,GOBP_CAVEOLIN_MEDIATED_ENDOCYTOSIS,308,23635,11,2,0.008614251079967,0.0312939590014429,1,"CAV1,MLC1"
BP,human orthologues,Harmange,GOBP_METANEPHRIC_RENAL_VESICLE_MORPHOGENESIS,308,23635,11,2,0.008614251079967,0.0312939590014429,,"GREM1,LIF"
BP,human orthologues,Harmange,GOBP_REGULATION_OF_MESENCHYMAL_STEM_CELL_DIFFERENTIATION,308,23635,11,2,0.008614251079967,0.0312939590014429,,"PDGFRA,SOX6"
BP,human orthologues,Harmange,GOBP_NEGATIVE_REGULATION_OF_VASOCONSTRICTION,308,23635,11,2,0.008614251079967,0.0312939590014429,1,"ADM,MMP2"
BP,human orthologues,Harmange,GOBP_NEGATIVE_REGULATION_OF_SPROUTING_ANGIOGENESIS,308,23635,11,2,0.008614251079967,0.0312939590014429,1,"SEMA6A,THBS1"
BP,human orthologues,Harmange,GOBP_REGULATION_OF_RESPONSE_TO_REACTIVE_OXYGEN_SPECIES,308,23635,11,2,0.008614251079967,0.0312939590014429,1,"ATOX1,SESN2"
BP,human orthologues,Harmange,GOBP_POSTSYNAPSE_ORGANIZATION,308,23635,221,8,0.0086871626513371,0.0315177942746823,1,"APOE,ARHGAP22,CADM1,ITGA3,MAP1B,NRP1,PRNP,WNT5A"
BP,human orthologues,Harmange,GOBP_EXTRINSIC_APOPTOTIC_SIGNALING_PATHWAY_VIA_DEATH_DOMAIN_RECEPTORS,308,23635,62,4,0.0087227338578652,0.0316057499525248,1,"PRNP,SERPINE1,SFRP1,THBS1"
BP,human orthologues,Harmange,GOBP_REGULATION_OF_CELL_SHAPE,308,23635,97,5,0.0088457992623906,0.032010090716044,2,"ANXA1,CCL2,CDC42EP3,S100B,VEGFA"
BP,human orthologues,Harmange,GOBP_NEGATIVE_REGULATION_OF_ALPHA_BETA_T_CELL_ACTIVATION,308,23635,33,3,0.0089559373770838,0.032283030080186,2,"ANXA1,LGALS1,SOCS1"
BP,human orthologues,Harmange,GOBP_VENTRICULAR_CARDIAC_MUSCLE_CELL_ACTION_POTENTIAL,308,23635,33,3,0.0089559373770838,0.032283030080186,1,"BIN1,CAV1,KCNJ3"
BP,human orthologues,Harmange,GOBP_L_GLUTAMATE_IMPORT,308,23635,33,3,0.0089559373770838,0.032283030080186,2,"SLC7A11,TTYH2,TTYH3"
BP,human orthologues,Harmange,GOBP_RESPONSE_TO_TRANSFORMING_GROWTH_FACTOR_BETA,308,23635,223,8,0.0091436816093721,0.0329172537937398,2,"COL1A1,ITGA3,JUN,SFRP1,SOX6,TGFB1,THBS1,WNT5A"
BP,human orthologues,Harmange,GOBP_RELEASE_OF_SEQUESTERED_CALCIUM_ION_INTO_CYTOSOL,308,23635,98,5,0.0092245901150248,0.0330804709780453,2,"CEMIP,DDIT3,F2R,FLNA,TGFB1"
BP,human orthologues,Harmange,GOBP_POSITIVE_REGULATION_OF_TUMOR_NECROSIS_FACTOR_SUPERFAMILY_CYTOKINE_PRODUCTION,308,23635,98,5,0.0092245901150248,0.0330804709780453,4,"MIF,PSMA2,TGFB1,THBS1,WNT5A"
BP,human orthologues,Harmange,GOBP_RESPONSE_TO_ETHANOL,308,23635,98,5,0.0092245901150248,0.0330804709780453,2,"CCND1,RGS2,RPL15,S100B,TGFB1"
BP,human orthologues,Harmange,GOBP_MUSCLE_ORGAN_DEVELOPMENT,308,23635,179,7,0.0092479081950579,0.033121519722993,1,"BASP1,CAV1,COL6A1,ITGA11,S100B,SOX6,TGFB1"
BP,human orthologues,Harmange,GOBP_POSITIVE_REGULATION_OF_PRODUCTION_OF_MOLECULAR_MEDIATOR_OF_IMMUNE_RESPONSE,308,23635,99,5,0.0096144159183412,0.034127311925593,3,"B2M,MIF,SLC7A5,TGFB1,WNT5A"
BP,human orthologues,Harmange,GOBP_REGULATION_OF_LIPID_METABOLIC_PROCESS,308,23635,272,9,0.0096934038501289,0.034127311925593,1,"ADM,APOE,ASAH1,CAV1,CEACAM1,FGF1,IGFBP7,PDE3B,RORA"
BP,human orthologues,Harmange,GOBP_G_PROTEIN_COUPLED_RECEPTOR_SIGNALING_PATHWAY_COUPLED_TO_CYCLIC_NUCLEOTIDE_SECOND_MESSENGER,308,23635,34,3,0.0097293863597143,0.034127311925593,1,"ANXA1,CCL2,VIPR1"
BP,human orthologues,Harmange,GOBP_MATURATION_OF_LSU_RRNA,308,23635,34,3,0.0097293863597143,0.034127311925593,1,"RPL35,RPL37,RPL7A"
BP,human orthologues,Harmange,GOBP_NEGATIVE_REGULATION_OF_ERBB_SIGNALING_PATHWAY,308,23635,34,3,0.0097293863597143,0.034127311925593,1,"CBLB,ERRFI1,ITGA1"
BP,human orthologues,Harmange,GOBP_NEGATIVE_REGULATION_OF_INTRACELLULAR_STEROID_HORMONE_RECEPTOR_SIGNALING_PATHWAY,308,23635,34,3,0.0097293863597143,0.034127311925593,1,"FOXP1,HMGA2,SFRP1"
BP,human orthologues,Harmange,GOBP_NEGATIVE_REGULATION_OF_CELL_JUNCTION_ASSEMBLY,308,23635,34,3,0.0097293863597143,0.034127311925593,1,"DKK1,THBS1,WNT5A"
BP,human orthologues,Harmange,GOBP_NEGATIVE_REGULATION_OF_CELL_MATRIX_ADHESION,308,23635,34,3,0.0097293863597143,0.034127311925593,1,"MAP4K4,SERPINE1,THBS1"
BP,human orthologues,Harmange,GOBP_POSITIVE_REGULATION_OF_NERVOUS_SYSTEM_PROCESS,308,23635,34,3,0.0097293863597143,0.034127311925593,1,"CST7,S100B,SOX10"
BP,human orthologues,Harmange,GOBP_NEURON_PROJECTION_REGENERATION,308,23635,34,3,0.0097293863597143,0.034127311925593,2,"MAP1B,MMP2,SPP1"
BP,human orthologues,Harmange,GOBP_REGULATION_OF_PEPTIDYL_TYROSINE_PHOSPHORYLATION,308,23635,64,4,0.0097366811085204,0.034127311925593,2,"ERRFI1,IL11,LIF,SFRP1"
BP,human orthologues,Harmange,GOBP_BONE_REMODELING,308,23635,64,4,0.0097366811085204,0.034127311925593,1,"GREM1,SFRP1,SPP1,TMEM119"
BP,human orthologues,Harmange,GOBP_REGULATION_OF_POTASSIUM_ION_TRANSPORT,308,23635,64,4,0.0097366811085204,0.034127311925593,2,"BIN1,CAV1,FLNA,KCNJ2"
BP,human orthologues,Harmange,GOBP_SMOOTH_MUSCLE_CONTRACTION,308,23635,64,4,0.0097366811085204,0.034127311925593,2,"CAV1,EDNRB,F2R,RGS2"
BP,human orthologues,Harmange,GOBP_SULFUR_COMPOUND_TRANSPORT,308,23635,64,4,0.0097366811085204,0.034127311925593,1,"MFSD12,SLC16A6,SLC7A11,SLC7A5"
BP,human orthologues,Harmange,GOBP_POSITIVE_REGULATION_OF_CYTOKINE_PRODUCTION_INVOLVED_IN_IMMUNE_RESPONSE,308,23635,64,4,0.0097366811085204,0.034127311925593,3,"B2M,MIF,SLC7A5,WNT5A"
BP,human orthologues,Harmange,GOBP_RESPIRATORY_TUBE_DEVELOPMENT,308,23635,64,4,0.0097366811085204,0.034127311925593,2,"ERRFI1,FOXF1,ITGA3,VEGFA"
BP,human orthologues,Harmange,GOBP_REGULATION_OF_ACTIN_FILAMENT_POLYMERIZATION,308,23635,100,5,0.0100154255546237,0.035060272644166,2,"BIN1,CAPG,CDC42EP3,SLIT2,TMSB4X"
BP,human orthologues,Harmange,GOBP_COMMISSURAL_NEURON_AXON_GUIDANCE,308,23635,12,2,0.0102487266456171,0.035334705340556,1,"NRP1,VEGFA"
BP,human orthologues,Harmange,GOBP_HOST_MEDIATED_SUPPRESSION_OF_VIRAL_TRANSCRIPTION,308,23635,12,2,0.0102487266456171,0.035334705340556,1,"HMGA2,JUN"
BP,human orthologues,Harmange,GOBP_MESENCHYMAL_STEM_CELL_DIFFERENTIATION,308,23635,12,2,0.0102487266456171,0.035334705340556,1,"PDGFRA,SOX6"
BP,human orthologues,Harmange,GOBP_CELLULAR_RESPONSE_TO_SALT_STRESS,308,23635,12,2,0.0102487266456171,0.035334705340556,1,"AKR1B1,AQP1"
BP,human orthologues,Harmange,GOBP_NEGATIVE_REGULATION_OF_NITRIC_OXIDE_BIOSYNTHETIC_PROCESS,308,23635,12,2,0.0102487266456171,0.035334705340556,1,"CAV1,SIRPA"
BP,human orthologues,Harmange,GOBP_REGULATION_OF_B_CELL_APOPTOTIC_PROCESS,308,23635,12,2,0.0102487266456171,0.035334705340556,2,"FOXP1,MIF"
BP,human orthologues,Harmange,GOBP_CELLULAR_RESPONSE_TO_LEUCINE_STARVATION,308,23635,12,2,0.0102487266456171,0.035334705340556,1,"RRAGD,SESN2"
BP,human orthologues,Harmange,GOBP_POSITIVE_REGULATION_OF_VASCULOGENESIS,308,23635,12,2,0.0102487266456171,0.035334705340556,1,"ADM,CEACAM1"
BP,human orthologues,Harmange,GOBP_VENOUS_BLOOD_VESSEL_DEVELOPMENT,308,23635,12,2,0.0102487266456171,0.035334705340556,1,"FOXF1,VEGFA"
BP,human orthologues,Harmange,GOBP_REGULATION_OF_PINOCYTOSIS,308,23635,12,2,0.0102487266456171,0.035334705340556,1,"AXL,CAV1"
BP,human orthologues,Harmange,GOBP_THROMBIN_ACTIVATED_RECEPTOR_SIGNALING_PATHWAY,308,23635,12,2,0.0102487266456171,0.035334705340556,2,"F2R,SERPINE1"
BP,human orthologues,Harmange,GOBP_REGULATION_OF_VENTRICULAR_CARDIAC_MUSCLE_CELL_ACTION_POTENTIAL,308,23635,12,2,0.0102487266456171,0.035334705340556,1,"BIN1,CAV1"
BP,human orthologues,Harmange,GOBP_NEGATIVE_REGULATION_OF_EXTRINSIC_APOPTOTIC_SIGNALING_PATHWAY,308,23635,65,4,0.0102711276097458,0.035334705340556,2,"NRP1,SCG2,SERPINE1,THBS1"
BP,human orthologues,Harmange,GOBP_T_HELPER_17_TYPE_IMMUNE_RESPONSE,308,23635,65,4,0.0102711276097458,0.035334705340556,3,"IL6ST,LGALS1,PSMA2,RORA"
BP,human orthologues,Harmange,GOBP_RESPONSE_TO_INTERLEUKIN_1,308,23635,101,5,0.0104277660346762,0.0358293931487029,2,"CCL2,GBP2,MMP2,SFRP1,SIRPA"
BP,human orthologues,Harmange,GOBP_NEUROBLAST_PROLIFERATION,308,23635,35,3,0.0105405557685559,0.035995288365081,1,"DCT,TGFB1,VEGFA"
BP,human orthologues,Harmange,GOBP_CARDIAC_MUSCLE_CELL_MEMBRANE_REPOLARIZATION,308,23635,35,3,0.0105405557685559,0.035995288365081,1,"FLNA,KCNJ2,KCNJ3"
BP,human orthologues,Harmange,GOBP_OVARIAN_FOLLICLE_DEVELOPMENT,308,23635,35,3,0.0105405557685559,0.035995288365081,1,"EREG,MMP2,VEGFA"
BP,human orthologues,Harmange,GOBP_REGULATION_OF_MORPHOGENESIS_OF_A_BRANCHING_STRUCTURE,308,23635,35,3,0.0105405557685559,0.035995288365081,1,"GREM1,TGFB1,VEGFA"
BP,human orthologues,Harmange,GOBP_REGULATION_OF_MYELINATION,308,23635,35,3,0.0105405557685559,0.035995288365081,1,"CST7,S100B,SOX10"
BP,human orthologues,Harmange,GOBP_REGULATION_OF_KINASE_ACTIVITY,308,23635,229,8,0.0106209049002127,0.036225335784344,1,"CEACAM1,EREG,ERRFI1,FGF1,HMGA2,PDGFRB,SESN2,WNT5A"
BP,human orthologues,Harmange,GOBP_ODONTOGENESIS,308,23635,66,4,0.0108242077275405,0.0368287067802905,1,"AQP1,COL1A1,SERPINE1,TGFB1"
BP,human orthologues,Harmange,GOBP_REGULATION_OF_MUSCLE_ADAPTATION,308,23635,66,4,0.0108242077275405,0.0368287067802905,1,"ERRFI1,FOXP1,IL6ST,RGS2"
BP,human orthologues,Harmange,GOBP_REGULATION_OF_VIRAL_LIFE_CYCLE,308,23635,102,5,0.0108515824437068,0.0368768757831205,3,"AXL,BST2,HMGA2,LGALS1,ZC3HAV1"
BP,human orthologues,Harmange,GOBP_SIGNAL_TRANSDUCTION_IN_RESPONSE_TO_DNA_DAMAGE,308,23635,185,7,0.0109565529631384,0.0371883002033531,1,"CCND1,CD44,CDK2,MIF,NDRG1,RPL26,SESN2"
BP,human orthologues,Harmange,GOBP_BEHAVIOR,308,23635,327,10,0.0110731999157651,0.0375385513547809,3,"APOE,B2M,CAMK2N1,DKK1,EDNRB,ITGA3,PRNP,S100B,SRPX2,THBS1"
BP,human orthologues,Harmange,GOBP_NEGATIVE_REGULATION_OF_DEFENSE_RESPONSE,308,23635,231,8,0.0111505312691095,0.0377548328165239,3,"APOE,CEACAM1,CST7,RORA,RPS19,SIRPA,TGFB1,TMSB4X"
BP,human orthologues,Harmange,GOBP_REGULATION_OF_CELL_MORPHOGENESIS,308,23635,186,7,0.0112621703743671,0.0380866125387689,2,"ANXA1,CCL2,CD44,CDC42EP3,S100B,VEGFA,WNT5A"
BP,human orthologues,Harmange,GOBP_ERYTHROCYTE_HOMEOSTASIS,308,23635,103,5,0.0112870178889137,0.0381244308838613,2,"FTL,RPS14,RPS17,RPS19,VEGFA"
BP,human orthologues,Harmange,GOBP_FOAM_CELL_DIFFERENTIATION,308,23635,36,3,0.0113897682727467,0.0382614472638938,1,"CSF1,TGFB1,WNT5A"
BP,human orthologues,Harmange,GOBP_REGULATION_OF_DNA_DAMAGE_RESPONSE_SIGNAL_TRANSDUCTION_BY_P53_CLASS_MEDIATOR,308,23635,36,3,0.0113897682727467,0.0382614472638938,1,"CD44,MIF,RPL26"
BP,human orthologues,Harmange,GOBP_REGULATION_OF_SIGNALING_RECEPTOR_ACTIVITY,308,23635,36,3,0.0113897682727467,0.0382614472638938,1,"ERRFI1,IL11,IL6ST"
BP,human orthologues,Harmange,GOBP_NEGATIVE_REGULATION_OF_BINDING,308,23635,36,3,0.0113897682727467,0.0382614472638938,1,"HMGA2,JUN,RACK1"
BP,human orthologues,Harmange,GOBP_REGULATION_OF_GLIOGENESIS,308,23635,67,4,0.0113961514968801,0.0382614472638938,2,"BIN1,SLC7A5,SOX10,TGFB1"
BP,human orthologues,Harmange,GOBP_CELL_MORPHOGENESIS_INVOLVED_IN_NEURON_DIFFERENTIATION,308,23635,432,12,0.0116325276609432,0.0389679915700979,2,"APOE,L1CAM,MAP1B,NRP1,PHACTR1,S100A6,S100B,SEMA6A,SLIT2,SPP1,VEGFA,WNT5A"
BP,human orthologues,Harmange,GOBP_NEGATIVE_REGULATION_OF_INFLAMMATORY_RESPONSE,308,23635,144,6,0.0116345293827568,0.0389679915700979,3,"APOE,CST7,RORA,RPS19,SIRPA,TMSB4X"
BP,human orthologues,Harmange,GOBP_CELL_ACTIVATION_INVOLVED_IN_IMMUNE_RESPONSE,308,23635,233,8,0.0116994289889589,0.039138377552992,4,"ANXA1,CEACAM1,IL6ST,LGALS1,PSMA2,RORA,S100A13,TGFB1"
BP,human orthologues,Harmange,GOBP_POSITIVE_REGULATION_OF_DEVELOPMENTAL_GROWTH,308,23635,104,5,0.011734213448771,0.0391404863381377,2,"BASP1,L1CAM,MAP1B,NRP1,VEGFA"
BP,human orthologues,Harmange,GOBP_CELLULAR_RESPONSE_TO_PEPTIDE_HORMONE_STIMULUS,308,23635,281,9,0.0118081783672493,0.0391404863381377,1,"CAV1,CEACAM1,ENPP1,ERRFI1,MAP1B,PDE3B,PIK3R3,SOCS1,TGFB1"
BP,human orthologues,Harmange,GOBP_REGULATION_OF_RECEPTOR_SIGNALING_PATHWAY_VIA_JAK_STAT,308,23635,68,4,0.011987181899561,0.0391404863381377,3,"CAV1,F2R,HMGA2,SOCS1"
BP,human orthologues,Harmange,GOBP_POSITIVE_REGULATION_OF_NUCLEOTIDE_BIOSYNTHETIC_PROCESS,308,23635,13,2,0.0120086940162888,0.0391404863381377,1,"NDUFC2,TMSB4X"
BP,human orthologues,Harmange,GOBP_HEART_FIELD_SPECIFICATION,308,23635,13,2,0.0120086940162888,0.0391404863381377,1,"DKK1,WNT5A"
BP,human orthologues,Harmange,GOBP_REGULATION_OF_URINE_VOLUME,308,23635,13,2,0.0120086940162888,0.0391404863381377,1,"ADM,EDNRB"
BP,human orthologues,Harmange,GOBP_CELLULAR_RESPONSE_TO_L_LEUCINE,308,23635,13,2,0.0120086940162888,0.0391404863381377,1,"RRAGD,SESN2"
BP,human orthologues,Harmange,GOBP_POSITIVE_REGULATION_OF_NEUROBLAST_PROLIFERATION,308,23635,13,2,0.0120086940162888,0.0391404863381377,1,"DCT,VEGFA"
BP,human orthologues,Harmange,GOBP_NEGATIVE_REGULATION_OF_CELL_ADHESION_MEDIATED_BY_INTEGRIN,308,23635,13,2,0.0120086940162888,0.0391404863381377,1,"PDE3B,SERPINE1"
BP,human orthologues,Harmange,GOBP_CDC42_PROTEIN_SIGNAL_TRANSDUCTION,308,23635,13,2,0.0120086940162888,0.0391404863381377,1,"APOE,NRP1"
BP,human orthologues,Harmange,GOBP_POSITIVE_REGULATION_OF_EXTRACELLULAR_MATRIX_DISASSEMBLY,308,23635,13,2,0.0120086940162888,0.0391404863381377,1,"FSCN1,PLAUR"
BP,human orthologues,Harmange,GOBP_REGULATION_OF_AMINO_ACID_TRANSMEMBRANE_TRANSPORT,308,23635,13,2,0.0120086940162888,0.0391404863381377,1,"RGS2,SLC7A5"
BP,human orthologues,Harmange,GOBP_REGULATION_OF_HYDROGEN_PEROXIDE_MEDIATED_PROGRAMMED_CELL_DEATH,308,23635,13,2,0.0120086940162888,0.0391404863381377,1,"FOXP1,RACK1"
BP,human orthologues,Harmange,GOBP_REGULATION_OF_TROPHOBLAST_CELL_MIGRATION,308,23635,13,2,0.0120086940162888,0.0391404863381377,1,"TIMP1,VEGFA"
BP,human orthologues,Harmange,GOBP_NEGATIVE_REGULATION_OF_DNA_BINDING,308,23635,13,2,0.0120086940162888,0.0391404863381377,1,"HMGA2,JUN"
BP,human orthologues,Harmange,GOBP_POSITIVE_REGULATION_OF_FIBROBLAST_MIGRATION,308,23635,13,2,0.0120086940162888,0.0391404863381377,1,"TGFB1,THBS1"
BP,human orthologues,Harmange,GOBP_NEGATIVE_REGULATION_OF_T_HELPER_CELL_DIFFERENTIATION,308,23635,13,2,0.0120086940162888,0.0391404863381377,2,"ANXA1,LGALS1"
BP,human orthologues,Harmange,GOBP_REGULATION_OF_DENDRITIC_SPINE_MAINTENANCE,308,23635,13,2,0.0120086940162888,0.0391404863381377,1,"APOE,PRNP"
BP,human orthologues,Harmange,GOBP_PROTEIN_LOCALIZATION_TO_EARLY_ENDOSOME,308,23635,13,2,0.0120086940162888,0.0391404863381377,1,"NRP1,VEGFA"
BP,human orthologues,Harmange,GOBP_HOST_MEDIATED_SUPPRESSION_OF_VIRAL_PROCES,308,23635,13,2,0.0120086940162888,0.0391404863381377,2,"HMGA2,JUN"
BP,human orthologues,Harmange,GOBP_REGULATION_OF_CELL_GROWTH_INVOLVED_IN_CARDIAC_MUSCLE_CELL_DEVELOPMENT,308,23635,13,2,0.0120086940162888,0.0391404863381377,1,"FOXP1,RGS2"
BP,human orthologues,Harmange,GOBP_POSITIVE_REGULATION_OF_ENDOTHELIAL_CELL_CHEMOTAXIS,308,23635,13,2,0.0120086940162888,0.0391404863381377,1,"TMSB4X,VEGFA"
BP,human orthologues,Harmange,GOBP_NEGATIVE_REGULATION_OF_ANTIGEN_RECEPTOR_MEDIATED_SIGNALING_PATHWAY,308,23635,37,3,0.0122773133813559,0.0396454911272953,2,"CBLB,CEACAM1,PRNP"
BP,human orthologues,Harmange,GOBP_PIGMENT_GRANULE_ORGANIZATION,308,23635,37,3,0.0122773133813559,0.0396454911272953,2,"APOE,BACE2,PMEL"
BP,human orthologues,Harmange,GOBP_EPIBOLY,308,23635,37,3,0.0122773133813559,0.0396454911272953,1,"CD44,CEACAM1,FLNA"
BP,human orthologues,Harmange,GOBP_NEGATIVE_REGULATION_OF_CALCIUM_ION_TRANSPORT,308,23635,37,3,0.0122773133813559,0.0396454911272953,1,"BIN1,STC1,TGFB1"
BP,human orthologues,Harmange,GOBP_CELL_JUNCTION_DISASSEMBLY,308,23635,37,3,0.0122773133813559,0.0396454911272953,3,"ADGRG1,DKK1,MAP4K4"
BP,human orthologues,Harmange,GOBP_INTRINSIC_APOPTOTIC_SIGNALING_PATHWAY_IN_RESPONSE_TO_DNA_DAMAGE_BY_P53_CLASS_MEDIATOR,308,23635,37,3,0.0122773133813559,0.0396454911272953,1,"CD44,MIF,RPL26"
BP,human orthologues,Harmange,GOBP_REGULATION_OF_GLYCOPROTEIN_METABOLIC_PROCESS,308,23635,37,3,0.0122773133813559,0.0396454911272953,2,"BACE2,CST3,RAMP1"
BP,human orthologues,Harmange,GOBP_EMBRYONIC_PATTERN_SPECIFICATION,308,23635,37,3,0.0122773133813559,0.0396454911272953,1,"BASP1,NRP1,WNT5A"
BP,human orthologues,Harmange,GOBP_NATURAL_KILLER_CELL_MEDIATED_IMMUNITY,308,23635,69,4,0.0125975148210936,0.040538715514246,3,"B2M,CADM1,CEACAM1,TGFB1"
BP,human orthologues,Harmange,GOBP_POSITIVE_REGULATION_OF_LIPID_TRANSPORT,308,23635,69,4,0.0125975148210936,0.040538715514246,4,"APOE,CAV1,MIF,SPP1"
BP,human orthologues,Harmange,GOBP_RESPONSE_TO_OSMOTIC_STRESS,308,23635,69,4,0.0125975148210936,0.040538715514246,1,"AKR1B1,AQP1,ERRFI1,MLC1"
BP,human orthologues,Harmange,GOBP_REGULATION_OF_RECEPTOR_MEDIATED_ENDOCYTOSIS,308,23635,106,5,0.0126644387902602,0.0407071246829795,2,"B2M,DKK1,GREM1,SERPINE1,VEGFA"
BP,human orthologues,Harmange,GOBP_POSITIVE_REGULATION_OF_HEMOPOIESIS,308,23635,148,6,0.0131791708959131,0.0420520790704398,3,"ANXA1,AXL,CSF1,LIF,SOCS1,TGFB1"
BP,human orthologues,Harmange,GOBP_POSITIVE_REGULATION_OF_NUCLEOTIDE_METABOLIC_PROCESS,308,23635,38,3,0.0132034484823316,0.0420520790704398,1,"GAPDHS,NDUFC2,TMSB4X"
BP,human orthologues,Harmange,GOBP_REGULATION_OF_CELLULAR_SENESCENCE,308,23635,38,3,0.0132034484823316,0.0420520790704398,1,"B2M,HMGA2,MIF"
BP,human orthologues,Harmange,GOBP_REGULATION_OF_SMOOTH_MUSCLE_CONTRACTION,308,23635,38,3,0.0132034484823316,0.0420520790704398,2,"CAV1,F2R,RGS2"
BP,human orthologues,Harmange,GOBP_PRESYNAPSE_ASSEMBLY,308,23635,38,3,0.0132034484823316,0.0420520790704398,1,"CADM1,DKK1,WNT5A"
BP,human orthologues,Harmange,GOBP_MATURATION_OF_SSU_RRNA_FROM_TRICISTRONIC_RRNA_TRANSCRIPT_SSU_RRNA_5_8S_RRNA_LSU_RRNA,308,23635,38,3,0.0132034484823316,0.0420520790704398,1,"RPS13,RPS19,RPS21"
BP,human orthologues,Harmange,GOBP_REGULATION_OF_CELL_ADHESION_MEDIATED_BY_INTEGRIN,308,23635,38,3,0.0132034484823316,0.0420520790704398,1,"LIF,PDE3B,SERPINE1"
BP,human orthologues,Harmange,GOBP_RESPONSE_TO_TESTOSTERONE,308,23635,38,3,0.0132034484823316,0.0420520790704398,1,"FOXP1,SPP1,THBS1"
BP,human orthologues,Harmange,GOBP_REGULATION_OF_CALCIUM_MEDIATED_SIGNALING,308,23635,70,4,0.013227359014338,0.0420801957240627,1,"CMKLR1,PDGFRA,PDGFRB,PRNP"
BP,human orthologues,Harmange,GOBP_AMYLOID_PRECURSOR_PROTEIN_METABOLIC_PROCESS,308,23635,71,4,0.0138769160696305,0.0437413642490231,1,"APOE,BACE2,BIN1,PRNP"
BP,human orthologues,Harmange,GOBP_MATURATION_OF_SSU_RRNA,308,23635,71,4,0.0138769160696305,0.0437413642490231,1,"RPS13,RPS14,RPS19,RPS21"
BP,human orthologues,Harmange,GOBP_MACROPHAGE_CYTOKINE_PRODUCTION,308,23635,14,2,0.0138906267830231,0.0437413642490231,1,"TGFB1,WNT5A"
BP,human orthologues,Harmange,GOBP_NEGATIVE_REGULATION_OF_INTERLEUKIN_12_PRODUCTION,308,23635,14,2,0.0138906267830231,0.0437413642490231,,"CMKLR1,THBS1"
BP,human orthologues,Harmange,GOBP_RENAL_VESICLE_DEVELOPMENT,308,23635,14,2,0.0138906267830231,0.0437413642490231,1,"GREM1,LIF"
BP,human orthologues,Harmange,GOBP_REGULATION_OF_MONOCYTE_DIFFERENTIATION,308,23635,14,2,0.0138906267830231,0.0437413642490231,2,"CSF1,FOXP1"
BP,human orthologues,Harmange,GOBP_NEGATIVE_REGULATION_OF_ANDROGEN_RECEPTOR_SIGNALING_PATHWAY,308,23635,14,2,0.0138906267830231,0.0437413642490231,1,"FOXP1,SFRP1"
BP,human orthologues,Harmange,GOBP_NEGATIVE_REGULATION_OF_CELLULAR_RESPONSE_TO_VASCULAR_ENDOTHELIAL_GROWTH_FACTOR_STIMULUS,308,23635,14,2,0.0138906267830231,0.0437413642490231,1,"DCN,SEMA6A"
BP,human orthologues,Harmange,GOBP_CARDIAC_MYOFIBRIL_ASSEMBLY,308,23635,14,2,0.0138906267830231,0.0437413642490231,1,"PDGFRA,PDGFRB"
BP,human orthologues,Harmange,GOBP_GLAND_DEVELOPMENT,308,23635,194,7,0.0139334392818854,0.043826714313935,2,"BAAT,CAV1,CCND1,MMP2,SLC7A5,TGFB1,VEGFA"
BP,human orthologues,Harmange,GOBP_GLIAL_CELL_PROLIFERATION,308,23635,39,3,0.0141683998571923,0.0443656965225215,2,"CSF1,SLC7A5,SOX10"
BP,human orthologues,Harmange,GOBP_POSITIVE_REGULATION_OF_EXTRINSIC_APOPTOTIC_SIGNALING_PATHWAY,308,23635,39,3,0.0141683998571923,0.0443656965225215,1,"CAV1,SFRP1,THBS1"
BP,human orthologues,Harmange,GOBP_REGULATION_OF_DNA_BINDING,308,23635,39,3,0.0141683998571923,0.0443656965225215,1,"HMGA2,JUN,PLAUR"
BP,human orthologues,Harmange,GOBP_NEGATIVE_REGULATION_OF_OSTEOBLAST_DIFFERENTIATION,308,23635,39,3,0.0141683998571923,0.0443656965225215,1,"CRIM1,GREM1,VEGFC"
BP,human orthologues,Harmange,GOBP_LEARNING_OR_MEMORY,308,23635,151,6,0.0144280381446124,0.0451280565285524,3,"APOE,B2M,CAMK2N1,DKK1,PRNP,S100B"
BP,human orthologues,Harmange,GOBP_REACTIVE_NITROGEN_SPECIES_METABOLIC_PROCESS,308,23635,72,4,0.0145463803911613,0.0452950907269422,2,"APOE,CAV1,NQO1,SIRPA"
BP,human orthologues,Harmange,GOBP_SMAD_PROTEIN_SIGNAL_TRANSDUCTION,308,23635,72,4,0.0145463803911613,0.0452950907269422,1,"DKK1,GREM1,JUN,TGFB1"
BP,human orthologues,Harmange,GOBP_MUSCLE_HYPERTROPHY,308,23635,72,4,0.0145463803911613,0.0452950907269422,1,"ERRFI1,FOXP1,IL6ST,RGS2"
BP,human orthologues,Harmange,GOBP_CELLULAR_RESPONSE_TO_ACID_CHEMICAL,308,23635,72,4,0.0145463803911613,0.0452950907269422,1,"RRAGD,SESN2,SLC7A5,VEGFA"
BP,human orthologues,Harmange,GOBP_REGULATION_OF_INNATE_IMMUNE_RESPONSE,308,23635,446,12,0.0146275117043838,0.0454969427594547,3,"APOE,B2M,CADM1,CEACAM1,CTSS,EREG,GBP2,MIF,RPS19,TGFB1,WNT5A,ZC3HAV1"
BP,human orthologues,Harmange,GOBP_RESPONSE_TO_IONIZING_RADIATION,308,23635,110,5,0.0146719819902683,0.0455337372111777,1,"CCND1,EEF1D,RPL26,SFRP1,TGFB1"
BP,human orthologues,Harmange,GOBP_NEGATIVE_REGULATION_OF_NEURON_APOPTOTIC_PROCESS,308,23635,110,5,0.0146719819902683,0.0455337372111777,3,"CCL2,ERBB3,F2R,IL6ST,NRP1"
BP,human orthologues,Harmange,GOBP_MEMBRANELESS_ORGANELLE_ASSEMBLY,308,23635,394,11,0.0148365349007198,0.0459932581922316,1,"CDK2,FAU,FLNA,PDGFRA,PDGFRB,RPL11,RPL5,RPS14,RPS19,RPS3,RPSA"
BP,human orthologues,Harmange,GOBP_RESPONSE_TO_STARVATION,308,23635,197,7,0.0150431847659279,0.0465821148689667,1,"BCAS3,CAV1,DDIT3,RRAGD,SESN2,SFRP1,SLC7A5"
BP,human orthologues,Harmange,GOBP_GLIAL_CELL_MIGRATION,308,23635,40,3,0.0151723636719517,0.04676377371884,2,"ADGRG1,CCL2,CSF1"
BP,human orthologues,Harmange,GOBP_POSITIVE_REGULATION_OF_CALCIUM_MEDIATED_SIGNALING,308,23635,40,3,0.0151723636719517,0.04676377371884,2,"PDGFRA,PDGFRB,PRNP"
BP,human orthologues,Harmange,GOBP_BONE_MORPHOGENESIS,308,23635,40,3,0.0151723636719517,0.04676377371884,1,"STC1,TGFB1,TMEM119"
BP,human orthologues,Harmange,GOBP_LEUKOCYTE_APOPTOTIC_PROCESS,308,23635,73,4,0.015235939179364,0.04676377371884,3,"ANXA1,AXL,FOXP1,MIF"
BP,human orthologues,Harmange,GOBP_CELLULAR_RESPONSE_TO_EXTERNAL_STIMULUS,308,23635,73,4,0.015235939179364,0.04676377371884,1,"AQP1,COL1A1,KCNJ2,TGFB1"
BP,human orthologues,Harmange,GOBP_CARDIAC_CHAMBER_MORPHOGENESIS,308,23635,73,4,0.015235939179364,0.04676377371884,1,"FOXF1,NRP1,SLIT2,TGFB1"
BP,human orthologues,Harmange,GOBP_MIRNA_TRANSCRIPTION,308,23635,73,4,0.015235939179364,0.04676377371884,2,"JUN,NGFR,TGFB1,VEGFA"
BP,human orthologues,Harmange,GOBP_CARDIAC_VENTRICLE_DEVELOPMENT,308,23635,73,4,0.015235939179364,0.04676377371884,1,"FOXF1,SLIT2,TGFB1,WNT5A"
BP,human orthologues,Harmange,GOBP_B_CELL_ACTIVATION,308,23635,198,7,0.0154267030067841,0.0472972542735468,3,"IL11,IL6ST,MIF,NFATC2,PIK3R3,SFRP1,TGFB1"
BP,human orthologues,Harmange,GOBP_ADAPTIVE_IMMUNE_RESPONSE,308,23635,294,9,0.0154480007876696,0.0473105622366612,4,"ANXA1,B2M,CEACAM1,CTSS,IL6ST,LGALS1,PSMA2,RORA,TGFB1"
BP,human orthologues,Harmange,GOBP_REGULATION_OF_HORMONE_LEVELS,308,23635,397,11,0.0156093581374821,0.0477523127232183,3,"ADM,AKR1B1,ANXA1,BACE2,EDNRB,IL11,IL6ST,LIF,SCG5,SLC7A5,SPP1"
BP,human orthologues,Harmange,GOBP_ACTIN_POLYMERIZATION_OR_DEPOLYMERIZATION,308,23635,154,6,0.0157570339189099,0.0477759498203639,2,"BIN1,CAPG,CDC42EP3,DSTN,SLIT2,TMSB4X"
BP,human orthologues,Harmange,GOBP_RESPONSE_TO_MACROPHAGE_COLONY_STIMULATING_FACTOR,308,23635,15,2,0.0158910686140851,0.0477759498203639,1,"CSF1,SPP1"
BP,human orthologues,Harmange,GOBP_RESPONSE_TO_L_LEUCINE,308,23635,15,2,0.0158910686140851,0.0477759498203639,1,"RRAGD,SESN2"
BP,human orthologues,Harmange,GOBP_NEGATIVE_REGULATION_OF_POTASSIUM_ION_TRANSMEMBRANE_TRANSPORT,308,23635,15,2,0.0158910686140851,0.0477759498203639,1,"BIN1,CAV1"
BP,human orthologues,Harmange,GOBP_REGULATION_OF_TRANSLATIONAL_ELONGATION,308,23635,15,2,0.0158910686140851,0.0477759498203639,1,"EIF5A,RACK1"
BP,human orthologues,Harmange,GOBP_MITOTIC_G1_S_TRANSITION_CHECKPOINT_SIGNALING,308,23635,15,2,0.0158910686140851,0.0477759498203639,1,"CCND1,CDK2"
BP,human orthologues,Harmange,GOBP_NEGATIVE_REGULATION_OF_CARDIAC_MUSCLE_TISSUE_GROWTH,308,23635,15,2,0.0158910686140851,0.0477759498203639,1,"FOXP1,RGS2"
BP,human orthologues,Harmange,GOBP_ATRIAL_CARDIAC_MUSCLE_CELL_TO_AV_NODE_CELL_COMMUNICATION,308,23635,15,2,0.0158910686140851,0.0477759498203639,1,"FLNA,KCNJ3"
BP,human orthologues,Harmange,GOBP_EOSINOPHIL_MIGRATION,308,23635,15,2,0.0158910686140851,0.0477759498203639,2,"CCL2,SCG2"
BP,human orthologues,Harmange,GOBP_B_CELL_APOPTOTIC_PROCESS,308,23635,15,2,0.0158910686140851,0.0477759498203639,1,"FOXP1,MIF"
BP,human orthologues,Harmange,GOBP_TRANSFORMING_GROWTH_FACTOR_BETA1_PRODUCTION,308,23635,15,2,0.0158910686140851,0.0477759498203639,1,"JUN,THBS1"
BP,human orthologues,Harmange,GOBP_RESPONSE_TO_MAGNESIUM_ION,308,23635,15,2,0.0158910686140851,0.0477759498203639,2,"CCND1,THBS1"
BP,human orthologues,Harmange,GOBP_NEGATIVE_REGULATION_OF_DNA_DAMAGE_RESPONSE_SIGNAL_TRANSDUCTION_BY_P53_CLASS_MEDIATOR,308,23635,15,2,0.0158910686140851,0.0477759498203639,1,"CD44,MIF"
BP,human orthologues,Harmange,GOBP_NEGATIVE_REGULATION_OF_SMOOTH_MUSCLE_CELL_DIFFERENTIATION,308,23635,15,2,0.0158910686140851,0.0477759498203639,1,"EREG,NFATC2"
BP,human orthologues,Harmange,GOBP_DECIDUALIZATION,308,23635,15,2,0.0158910686140851,0.0477759498203639,1,"SPP1,STC1"
BP,human orthologues,Harmange,GOBP_NEGATIVE_REGULATION_OF_MUSCLE_CONTRACTION,308,23635,15,2,0.0158910686140851,0.0477759498203639,1,"BIN1,RGS2"
BP,human orthologues,Harmange,GOBP_CELLULAR_OXIDANT_DETOXIFICATION,308,23635,74,4,0.0159457724190897,0.0477859345319659,2,"APOE,ATOX1,NQO1,SESN2"
BP,human orthologues,Harmange,GOBP_POSITIVE_REGULATION_OF_SMALL_GTPASE_MEDIATED_SIGNAL_TRANSDUCTION,308,23635,74,4,0.0159457724190897,0.0477859345319659,1,"ADGRG1,F2R,MAP4K4,WNT5A"
BP,human orthologues,Harmange,GOBP_POSITIVE_REGULATION_OF_ENDOTHELIAL_CELL_PROLIFERATION,308,23635,74,4,0.0159457724190897,0.0477859345319659,1,"NRP1,SCG2,VEGFA,WNT5A"
BP,human orthologues,Harmange,GOBP_SUBSTANTIA_NIGRA_DEVELOPMENT,308,23635,41,3,0.0162155069447569,0.0482912375792939,1,"BASP1,PLP1,S100A1"
BP,human orthologues,Harmange,GOBP_REGULATION_OF_HEART_GROWTH,308,23635,41,3,0.0162155069447569,0.0482912375792939,1,"BASP1,FOXP1,RGS2"
BP,human orthologues,Harmange,GOBP_STEM_CELL_DEVELOPMENT,308,23635,41,3,0.0162155069447569,0.0482912375792939,1,"FN1,NRP1,SOX10"
BP,human orthologues,Harmange,GOBP_REGULATION_OF_OXIDATIVE_STRESS_INDUCED_INTRINSIC_APOPTOTIC_SIGNALING_PATHWAY,308,23635,41,3,0.0162155069447569,0.0482912375792939,1,"MMP2,PRNP,RACK1"
BP,human orthologues,Harmange,GOBP_PRODUCTION_OF_MOLECULAR_MEDIATOR_OF_IMMUNE_RESPONSE,308,23635,155,6,0.0162182400042288,0.0482912375792939,3,"B2M,BST2,MIF,SLC7A5,TGFB1,WNT5A"
BP,human orthologues,Harmange,GOBP_REGULATION_OF_SYNAPTIC_PLASTICITY,308,23635,155,6,0.0162182400042288,0.0482912375792939,3,"APOE,F2R,MAP1B,PRNP,S100B,VGF"
BP,human orthologues,Harmange,GOBP_INORGANIC_ION_IMPORT_ACROSS_PLASMA_MEMBRANE,308,23635,113,5,0.0163103921631622,0.0485138530226253,1,"FXYD3,KCNJ2,KCNJ3,PRNP,TRPM1"
BP,human orthologues,Harmange,GOBP_ADAPTIVE_IMMUNE_RESPONSE_BASED_ON_SOMATIC_RECOMBINATION_OF_IMMUNE_RECEPTORS_BUILT_FROM_IMMUNOGLOBULIN_SUPERFAMILY_DOMAINS,308,23635,248,8,0.0164699251261494,0.0489361992566102,4,"ANXA1,B2M,CEACAM1,IL6ST,LGALS1,PSMA2,RORA,TGFB1"
BP,human orthologues,Harmange,GOBP_POSITIVE_REGULATION_OF_PROTEIN_POLYMERIZATION,308,23635,75,4,0.0166760528733414,0.0494282852356645,1,"BIN1,CDC42EP3,MAP1B,RPS3"
BP,human orthologues,Harmange,GOBP_REGULATION_OF_NUCLEOTIDE_METABOLIC_PROCESS,308,23635,75,4,0.0166760528733414,0.0494282852356645,1,"GAPDHS,ME1,NDUFC2,TMSB4X"
BP,human orthologues,Harmange,GOBP_CELL_KILLING,308,23635,156,6,0.0166886898537619,0.0494282852356645,4,"CADM1,CEACAM1,CXCL14,GBP2,RPS19,TGFB1"
BP,human orthologues,Harmange,GOBP_FOREBRAIN_GENERATION_OF_NEURONS,308,23635,42,3,0.0172979684907115,0.0510701926868626,0,"B2M,DCT,NRP1"
BP,human orthologues,Harmange,GOBP_POSITIVE_REGULATION_OF_OSSIFICATION,308,23635,42,3,0.0172979684907115,0.0510701926868626,2,"GPM6B,TMEM119,WNT5A"
BP,human orthologues,Harmange,GOBP_AMINO_ACID_IMPORT_ACROSS_PLASMA_MEMBRANE,308,23635,42,3,0.0172979684907115,0.0510701926868626,0,"RGS2,SLC7A11,SLC7A5"
BP,human orthologues,Harmange,GOBP_MALE_SEX_DIFFERENTIATION,308,23635,76,4,0.0174269460823501,0.0512881641031192,0,"ADGRG1,CCND1,FLNA,WNT5A"
BP,human orthologues,Harmange,GOBP_PROTON_MOTIVE_FORCE_DRIVEN_ATP_SYNTHESIS,308,23635,76,4,0.0174269460823501,0.0512881641031192,0,"NDUFA13,NDUFA7,NDUFB3,NDUFC2"
BP,human orthologues,Harmange,GOBP_TRANSLATIONAL_ELONGATION,308,23635,76,4,0.0174269460823501,0.0512881641031192,0,"EEF1B2,EEF1D,EIF5A,RACK1"
BP,human orthologues,Harmange,GOBP_REGULATION_OF_VESICLE_MEDIATED_TRANSPORT,308,23635,353,10,0.0179827598145638,0.0524958238073797,1,"ANXA1,B2M,CEACAM1,DKK1,GREM1,NRP1,RAB27B,RACK1,SERPINE1,VEGFA"
BP,human orthologues,Harmange,GOBP_SPECIFICATION_OF_ANIMAL_ORGAN_IDENTITY,308,23635,16,2,0.018006632037155,0.0524958238073797,0,"DKK1,WNT5A"
BP,human orthologues,Harmange,GOBP_NEGATIVE_REGULATION_OF_COLLAGEN_METABOLIC_PROCESS,308,23635,16,2,0.018006632037155,0.0524958238073797,1,"CST3,ERRFI1"
BP,human orthologues,Harmange,GOBP_NEGATIVE_REGULATION_OF_NEURAL_PRECURSOR_CELL_PROLIFERATION,308,23635,16,2,0.018006632037155,0.0524958238073797,0,"TGFB1,WNT5A"
BP,human orthologues,Harmange,GOBP_RESPONSE_TO_SALT_STRESS,308,23635,16,2,0.018006632037155,0.0524958238073797,0,"AKR1B1,AQP1"
BP,human orthologues,Harmange,GOBP_CELLULAR_RESPONSE_TO_REACTIVE_NITROGEN_SPECIES,308,23635,16,2,0.018006632037155,0.0524958238073797,0,"AQP1,CDK2"
BP,human orthologues,Harmange,GOBP_EMBRYONIC_HEMOPOIESIS,308,23635,16,2,0.018006632037155,0.0524958238073797,1,"LMO2,VEGFA"
BP,human orthologues,Harmange,GOBP_REGULATION_OF_RENAL_SYSTEM_PROCESS,308,23635,16,2,0.018006632037155,0.0524958238073797,0,"F2R,STC1"
BP,human orthologues,Harmange,GOBP_BRANCHING_INVOLVED_IN_BLOOD_VESSEL_MORPHOGENESIS,308,23635,16,2,0.018006632037155,0.0524958238073797,0,"NRP1,VEGFA"
BP,human orthologues,Harmange,GOBP_SYMBIONT_ENTRY_INTO_HOST,308,23635,77,4,0.0181986103677833,0.0530001283153606,1,"AXL,CAV1,LGALS1,NRP1"
BP,human orthologues,Harmange,GOBP_EPIDERMIS_DEVELOPMENT,308,23635,205,7,0.0183081076787078,0.0532634206711104,1,"ANXA1,ASAH1,DCT,EREG,ERRFI1,ESRP1,WNT5A"
BP,human orthologues,Harmange,GOBP_REGULATION_OF_TRANS_SYNAPTIC_SIGNALING,308,23635,407,11,0.0184050317881818,0.0534214230412946,2,"APOE,CCL2,DKK1,F2R,MAP1B,MYOF,NGFR,PRNP,S100B,VGF,WNT5A"
BP,human orthologues,Harmange,GOBP_POTASSIUM_ION_IMPORT_ACROSS_PLASMA_MEMBRANE,308,23635,43,3,0.018419859844346,0.0534214230412946,1,"FXYD3,KCNJ2,KCNJ3"
BP,human orthologues,Harmange,GOBP_NEGATIVE_CHEMOTAXIS,308,23635,43,3,0.018419859844346,0.0534214230412946,0,"SEMA6A,SLIT2,WNT5A"
BP,human orthologues,Harmange,GOBP_REGULATION_OF_ADAPTIVE_IMMUNE_RESPONSE,308,23635,160,6,0.0186645608044373,0.0540748957885568,2,"ANXA1,B2M,CEACAM1,IL6ST,LGALS1,TGFB1"
BP,human orthologues,Harmange,GOBP_HEPATICOBILIARY_SYSTEM_DEVELOPMENT,308,23635,78,4,0.0189911968418774,0.0549641485361392,1,"BAAT,CCND1,SLC7A5,TGFB1"
BP,human orthologues,Harmange,GOBP_ZYMOGEN_ACTIVATION,308,23635,44,3,0.0195812661601907,0.0563794969937379,2,"PLAUR,SERPINE1,THBS1"
BP,human orthologues,Harmange,GOBP_INTERLEUKIN_12_PRODUCTION,308,23635,44,3,0.0195812661601907,0.0563794969937379,1,"CMKLR1,FOXP1,THBS1"
BP,human orthologues,Harmange,GOBP_POSITIVE_REGULATION_OF_CALCIUM_ION_TRANSMEMBRANE_TRANSPORT,308,23635,44,3,0.0195812661601907,0.0563794969937379,1,"CAV1,CEMIP,F2R"
BP,human orthologues,Harmange,GOBP_RESPONSE_TO_AMYLOID_BETA,308,23635,44,3,0.0195812661601907,0.0563794969937379,2,"MMP2,NGFR,PRNP"
BP,human orthologues,Harmange,GOBP_POSITIVE_REGULATION_OF_RECEPTOR_SIGNALING_PATHWAY_VIA_STAT,308,23635,44,3,0.0195812661601907,0.0563794969937379,2,"F2R,LIF,TGFB1"
BP,human orthologues,Harmange,GOBP_MONOSACCHARIDE_BIOSYNTHETIC_PROCESS,308,23635,79,4,0.0198048494212975,0.0569588868062261,0,"AKR1B1,GAPDH,GAPDHS,NNMT"
BP,human orthologues,Harmange,GOBP_RESPONSE_TO_TOXIC_SUBSTANCE,308,23635,209,7,0.0201145024394355,0.0569588868062261,1,"APOE,ATOX1,MAP1B,MT2A,NQO1,SESN2,SLC7A11"
BP,human orthologues,Harmange,GOBP_NEGATIVE_REGULATION_OF_ANOIKIS,308,23635,17,2,0.0202339972411924,0.0569588868062261,0,"CAV1,PIK3R3"
BP,human orthologues,Harmange,GOBP_REGULATION_OF_PEPTIDASE_ACTIVITY,308,23635,17,2,0.0202339972411924,0.0569588868062261,0,"MMP2,TIMP1"
BP,human orthologues,Harmange,GOBP_REGULATION_OF_SYSTEMIC_ARTERIAL_BLOOD_PRESSURE_BY_CIRCULATORY_RENIN_ANGIOTENSIN,308,23635,17,2,0.0202339972411924,0.0569588868062261,2,"EDNRB,F2R"
BP,human orthologues,Harmange,GOBP_REGULATION_OF_VASCULOGENESIS,308,23635,17,2,0.0202339972411924,0.0569588868062261,0,"ADM,CEACAM1"
BP,human orthologues,Harmange,GOBP_CELLULAR_RESPONSE_TO_PROSTAGLANDIN_STIMULUS,308,23635,17,2,0.0202339972411924,0.0569588868062261,0,"IGFBP7,SFRP1"
BP,human orthologues,Harmange,GOBP_POSITIVE_REGULATION_OF_NEURON_MIGRATION,308,23635,17,2,0.0202339972411924,0.0569588868062261,0,"FLNA,SEMA6A"
BP,human orthologues,Harmange,GOBP_POSITIVE_REGULATION_OF_REGULATORY_T_CELL_DIFFERENTIATION,308,23635,17,2,0.0202339972411924,0.0569588868062261,0,"SOCS1,TGFB1"
BP,human orthologues,Harmange,GOBP_POSITIVE_REGULATION_OF_SODIUM_ION_TRANSMEMBRANE_TRANSPORT,308,23635,17,2,0.0202339972411924,0.0569588868062261,0,"ACTN4,FXYD3"
BP,human orthologues,Harmange,GOBP_ACTIN_FILAMENT_SEVERING,308,23635,17,2,0.0202339972411924,0.0569588868062261,1,"CAPG,DSTN"
BP,human orthologues,Harmange,GOBP_EXPLORATION_BEHAVIOR,308,23635,17,2,0.0202339972411924,0.0569588868062261,1,"APOE,ITGA3"
BP,human orthologues,Harmange,GOBP_REGULATION_OF_CELL_FATE_SPECIFICATION,308,23635,17,2,0.0202339972411924,0.0569588868062261,0,"DKK1,ESRP1"
BP,human orthologues,Harmange,GOBP_RELAXATION_OF_CARDIAC_MUSCLE,308,23635,17,2,0.0202339972411924,0.0569588868062261,0,"KCNJ2,RGS2"
BP,human orthologues,Harmange,GOBP_MOTOR_NEURON_AXON_GUIDANCE,308,23635,17,2,0.0202339972411924,0.0569588868062261,0,"NRP1,SLIT2"
BP,human orthologues,Harmange,GOBP_CRISTAE_FORMATION,308,23635,17,2,0.0202339972411924,0.0569588868062261,0,"CHCHD6,MICOS10"
BP,human orthologues,Harmange,GOBP_NEGATIVE_REGULATION_OF_GLYCOPROTEIN_METABOLIC_PROCESS,308,23635,17,2,0.0202339972411924,0.0569588868062261,1,"BACE2,CST3"
BP,human orthologues,Harmange,GOBP_OSSIFICATION_INVOLVED_IN_BONE_MATURATION,308,23635,17,2,0.0202339972411924,0.0569588868062261,0,"GREM1,RFLNB"
BP,human orthologues,Harmange,GOBP_NEGATIVE_REGULATION_OF_CD4_POSITIVE_ALPHA_BETA_T_CELL_DIFFERENTIATION,308,23635,17,2,0.0202339972411924,0.0569588868062261,1,"ANXA1,LGALS1"
BP,human orthologues,Harmange,GOBP_PROGRAMMED_CELL_DEATH_IN_RESPONSE_TO_REACTIVE_OXYGEN_SPECIES,308,23635,17,2,0.0202339972411924,0.0569588868062261,0,"FOXP1,RACK1"
BP,human orthologues,Harmange,GOBP_REGULATION_OF_RESPONSE_TO_CYTOKINE_STIMULUS,308,23635,163,6,0.0202474586433754,0.0569588868062261,1,"AXL,CSF1,IL11,IL6ST,SLIT2,WNT5A"
BP,human orthologues,Harmange,GOBP_CELL_CELL_JUNCTION_ORGANIZATION,308,23635,163,6,0.0202474586433754,0.0569588868062261,1,"CAV1,F2R,FSCN1,MTSS1,TGFB1,VEGFA"
BP,human orthologues,Harmange,GOBP_POSITIVE_REGULATION_OF_PROTEIN_LOCALIZATION,308,23635,413,11,0.0202520486422137,0.0569588868062261,0,"APOE,FLNA,ITGA3,NGFR,PRNP,RACK1,SESN2,TGFB1,VEGFA,VEGFC,WNT5A"
BP,human orthologues,Harmange,GOBP_SIGNAL_RELEASE,308,23635,360,10,0.0202928531634039,0.0570161735406818,1,"ANXA1,EDNRB,F2R,IL11,IL6ST,LIF,MIF,MYOF,SCG5,SPP1"
BP,human orthologues,Harmange,GOBP_REGULATION_OF_ACTIN_FILAMENT_LENGTH,308,23635,120,5,0.0205952792836039,0.0576915955835895,1,"BIN1,CAPG,CDC42EP3,SLIT2,TMSB4X"
BP,human orthologues,Harmange,GOBP_NEGATIVE_REGULATION_OF_TRANSMEMBRANE_RECEPTOR_PROTEIN_SERINE_THREONINE_KINASE_SIGNALING_PATHWAY,308,23635,120,5,0.0205952792836039,0.0576915955835895,0,"CAV1,CRIM1,DKK1,GREM1,NBL1"
BP,human orthologues,Harmange,GOBP_REGULATION_OF_VIRAL_PROCESS,308,23635,120,5,0.0205952792836039,0.0576915955835895,2,"AXL,BST2,HMGA2,LGALS1,ZC3HAV1"
BP,human orthologues,Harmange,GOBP_CEREBRAL_CORTEX_DEVELOPMENT,308,23635,80,4,0.0206397048455257,0.0577001768727625,0,"ADGRG1,FLNA,PHACTR1,SLIT2"
BP,human orthologues,Harmange,GOBP_POSITIVE_REGULATION_OF_PROTEIN_LOCALIZATION_TO_NUCLEUS,308,23635,80,4,0.0206397048455257,0.0577001768727625,0,"FLNA,NGFR,SESN2,TGFB1"
BP,human orthologues,Harmange,GOBP_REGULATION_OF_AMYLOID_PRECURSOR_PROTEIN_CATABOLIC_PROCESS,308,23635,45,3,0.0207822470918953,0.0579015150529401,0,"APOE,BIN1,PRNP"
BP,human orthologues,Harmange,GOBP_INNER_MITOCHONDRIAL_MEMBRANE_ORGANIZATION,308,23635,45,3,0.0207822470918953,0.0579015150529401,0,"CHCHD6,MICOS10,NDUFA13"
BP,human orthologues,Harmange,GOBP_REGULATION_OF_CD4_POSITIVE_ALPHA_BETA_T_CELL_DIFFERENTIATION,308,23635,45,3,0.0207822470918953,0.0579015150529401,1,"ANXA1,LGALS1,SOCS1"
BP,human orthologues,Harmange,GOBP_REGULATION_OF_LIPID_BIOSYNTHETIC_PROCESS,308,23635,164,6,0.0207947376641742,0.0579015150529401,0,"ADM,APOE,ASAH1,CEACAM1,FGF1,IGFBP7"
BP,human orthologues,Harmange,GOBP_TRANSLATIONAL_INITIATION,308,23635,121,5,0.0212618042181936,0.0591430047544968,0,"GAPDH,RPS17,RPS3,RPS3A,RPS5"
BP,human orthologues,Harmange,GOBP_NEGATIVE_REGULATION_OF_IMMUNE_RESPONSE,308,23635,165,6,0.0213519634690662,0.0593346395206125,2,"ANXA1,CEACAM1,IL6ST,LGALS1,RPS19,TGFB1"
BP,human orthologues,Harmange,GOBP_CARBOHYDRATE_BIOSYNTHETIC_PROCESS,308,23635,166,6,0.0219192084171056,0.0607898523695076,0,"AKR1B1,ENPP1,GAPDH,GAPDHS,NNMT,TGFB1"
BP,human orthologues,Harmange,GOBP_CALCIUM_ION_HOMEOSTASIS,308,23635,166,6,0.0219192084171056,0.0607898523695076,0,"CAV1,NT5E,SPP1,STC1,TPT1,WNT5A"
BP,human orthologues,Harmange,GOBP_NEGATIVE_REGULATION_OF_ACTIN_FILAMENT_POLYMERIZATION,308,23635,46,3,0.0220228376503339,0.0608353634103283,0,"CAPG,SLIT2,TMSB4X"
BP,human orthologues,Harmange,GOBP_POSITIVE_REGULATION_OF_MYELOID_LEUKOCYTE_DIFFERENTIATION,308,23635,46,3,0.0220228376503339,0.0608353634103283,2,"CSF1,LIF,TGFB1"
BP,human orthologues,Harmange,GOBP_MORPHOGENESIS_OF_AN_EPITHELIAL_SHEET,308,23635,46,3,0.0220228376503339,0.0608353634103283,0,"CD44,CEACAM1,FLNA"
BP,human orthologues,Harmange,GOBP_REGULATORY_T_CELL_DIFFERENTIATION,308,23635,46,3,0.0220228376503339,0.0608353634103283,1,"PSMA2,SOCS1,TGFB1"
BP,human orthologues,Harmange,GOBP_PRODUCTION_OF_MOLECULAR_MEDIATOR_INVOLVED_IN_INFLAMMATORY_RESPONSE,308,23635,82,4,0.0223735354409728,0.0611953852327631,2,"IL17D,RPS19,SERPINE1,SIRPA"
BP,human orthologues,Harmange,GOBP_OSTEOCLAST_DIFFERENTIATION,308,23635,82,4,0.0223735354409728,0.0611953852327631,2,"CCN4,CSF1,FOXP1,SNX10"
BP,human orthologues,Harmange,GOBP_RESPONSE_TO_INSULIN,308,23635,214,7,0.0225429138264077,0.0611953852327631,0,"CEACAM1,COL1A1,ENPP1,ERRFI1,PDE3B,PIK3R3,SOCS1"
BP,human orthologues,Harmange,GOBP_NEGATIVE_REGULATION_OF_ORGANIC_ACID_TRANSPORT,308,23635,18,2,0.022569910897675,0.0611953852327631,0,"RGS2,THBS1"
BP,human orthologues,Harmange,GOBP_PHYSIOLOGICAL_CARDIAC_MUSCLE_HYPERTROPHY,308,23635,18,2,0.022569910897675,0.0611953852327631,0,"FOXP1,RGS2"
BP,human orthologues,Harmange,GOBP_SYNAPSE_PRUNING,308,23635,18,2,0.022569910897675,0.0611953852327631,2,"ADGRG1,DKK1"
BP,human orthologues,Harmange,GOBP_POSITIVE_REGULATION_OF_HOMOTYPIC_CELL_CELL_ADHESION,308,23635,18,2,0.022569910897675,0.0611953852327631,2,"IL6ST,PLAUR"
BP,human orthologues,Harmange,GOBP_REGULATION_OF_LYMPHOCYTE_CHEMOTAXIS,308,23635,18,2,0.022569910897675,0.0611953852327631,1,"CCL2,WNT5A"
BP,human orthologues,Harmange,GOBP_POSITIVE_REGULATION_OF_CHONDROCYTE_DIFFERENTIATION,308,23635,18,2,0.022569910897675,0.0611953852327631,0,"LOXL2,SOX6"
BP,human orthologues,Harmange,GOBP_MORPHOGENESIS_OF_AN_ENDOTHELIUM,308,23635,18,2,0.022569910897675,0.0611953852327631,0,"FGF1,FOXP1"
BP,human orthologues,Harmange,GOBP_POSITIVE_REGULATION_OF_VIRAL_LIFE_CYCLE,308,23635,18,2,0.022569910897675,0.0611953852327631,1,"AXL,LGALS1"
BP,human orthologues,Harmange,GOBP_REGULATION_OF_CELL_CELL_ADHESION_MEDIATED_BY_CADHERIN,308,23635,18,2,0.022569910897675,0.0611953852327631,1,"TGFB1,VEGFA"
BP,human orthologues,Harmange,GOBP_RESPONSE_TO_X_RAY,308,23635,18,2,0.022569910897675,0.0611953852327631,0,"CCND1,SFRP1"
BP,human orthologues,Harmange,GOBP_METANEPHRIC_EPITHELIUM_DEVELOPMENT,308,23635,18,2,0.022569910897675,0.0611953852327631,1,"AQP1,LIF"
BP,human orthologues,Harmange,GOBP_REGULATION_OF_MYELOID_CELL_APOPTOTIC_PROCESS,308,23635,18,2,0.022569910897675,0.0611953852327631,1,"ANXA1,MIF"
BP,human orthologues,Harmange,GOBP_CELLULAR_RESPONSE_TO_ESTROGEN_STIMULUS,308,23635,18,2,0.022569910897675,0.0611953852327631,0,"BCAS3,SFRP1"
BP,human orthologues,Harmange,GOBP_C21_STEROID_HORMONE_BIOSYNTHETIC_PROCESS,308,23635,18,2,0.022569910897675,0.0611953852327631,0,"ADM,AKR1B1"
BP,human orthologues,Harmange,GOBP_POSITIVE_REGULATION_OF_HIPPO_SIGNALING,308,23635,18,2,0.022569910897675,0.0611953852327631,0,"ARRDC3,MAP4K4"
BP,human orthologues,Harmange,GOBP_FACE_DEVELOPMENT,308,23635,18,2,0.022569910897675,0.0611953852327631,0,"TGFB1,WNT5A"
BP,human orthologues,Harmange,GOBP_SENSORY_ORGAN_DEVELOPMENT,308,23635,315,9,0.0229795190013379,0.0622454932172162,2,"ESRP1,NRP1,PDGFRA,PDGFRB,PMEL,TGFB1,TTC39C,VEGFA,WNT5A"
BP,human orthologues,Harmange,GOBP_EMBRYO_DEVELOPMENT_ENDING_IN_BIRTH_OR_EGG_HATCHING,308,23635,215,7,0.0230518691538895,0.0623809068276934,0,"COL1A1,FOXF1,PDGFRA,PLXNA2,TGFB1,VEGFA,WNT5A"
BP,human orthologues,Harmange,GOBP_REGULATION_OF_BINDING,308,23635,83,4,0.0232727484304407,0.0627562807188576,0,"HMGA2,JUN,PLAUR,RACK1"
BP,human orthologues,Harmange,GOBP_REGULATION_OF_LAMELLIPODIUM_ORGANIZATION,308,23635,47,3,0.0233030490411241,0.0627562807188576,0,"CD44,FSCN1,SLIT2"
BP,human orthologues,Harmange,GOBP_NEGATIVE_REGULATION_OF_VIRAL_GENOME_REPLICATION,308,23635,47,3,0.0233030490411241,0.0627562807188576,2,"BST2,HMGA2,ZC3HAV1"
BP,human orthologues,Harmange,GOBP_REGULATION_OF_T_CELL_RECEPTOR_SIGNALING_PATHWAY,308,23635,47,3,0.0233030490411241,0.0627562807188576,1,"CBLB,CEACAM1,PRNP"
BP,human orthologues,Harmange,GOBP_MITOCHONDRIAL_ELECTRON_TRANSPORT_NADH_TO_UBIQUINONE,308,23635,47,3,0.0233030490411241,0.0627562807188576,0,"NDUFA7,NDUFB3,NDUFC2"
BP,human orthologues,Harmange,GOBP_PLASMA_MEMBRANE_ORGANIZATION,308,23635,124,5,0.0233451851312364,0.062809128752314,1,"BIN1,CAV1,MTSS1,MYOF,NDRG1"
BP,human orthologues,Harmange,GOBP_POSITIVE_REGULATION_OF_TRANSLATION,308,23635,125,5,0.0240678887446393,0.06469114604773,0,"EIF5A,RPL26,RPL5,RPS4X,THBS1"
BP,human orthologues,Harmange,GOBP_REGULATION_OF_MIRNA_METABOLIC_PROCESS,308,23635,84,4,0.0241936399667589,0.0649040918339013,1,"JUN,NGFR,TGFB1,VEGFA"
BP,human orthologues,Harmange,GOBP_POSITIVE_REGULATION_OF_LIPID_LOCALIZATION,308,23635,84,4,0.0241936399667589,0.0649040918339013,2,"APOE,CAV1,MIF,SPP1"
BP,human orthologues,Harmange,GOBP_KETONE_METABOLIC_PROCESS,308,23635,170,6,0.0242897838964289,0.0650994208175185,0,"ADM,AKR1B1,CAV1,CEACAM1,EDNRB,NQO1"
BP,human orthologues,Harmange,GOBP_NEURAL_NUCLEUS_DEVELOPMENT,308,23635,48,3,0.0246228694819822,0.0658024960294353,1,"BASP1,PLP1,S100A1"
BP,human orthologues,Harmange,GOBP_PRESYNAPSE_ORGANIZATION,308,23635,48,3,0.0246228694819822,0.0658024960294353,0,"CADM1,DKK1,WNT5A"
BP,human orthologues,Harmange,GOBP_NEURAL_CREST_CELL_DIFFERENTIATION,308,23635,48,3,0.0246228694819822,0.0658024960294353,0,"FN1,NRP1,SOX10"
BP,human orthologues,Harmange,GOBP_NEGATIVE_REGULATION_OF_PROTEIN_CONTAINING_COMPLEX_ASSEMBLY,308,23635,126,5,0.0248048611757589,0.0658313265589927,1,"CAPG,DKK1,GAPDH,SLIT2,TMSB4X"
BP,human orthologues,Harmange,GOBP_ANIMAL_ORGAN_MATURATION,308,23635,19,2,0.0250111850009076,0.0658313265589927,0,"GREM1,RFLNB"
BP,human orthologues,Harmange,GOBP_REGULATION_OF_ATP_BIOSYNTHETIC_PROCESS,308,23635,19,2,0.0250111850009076,0.0658313265589927,0,"NDUFC2,TMSB4X"
BP,human orthologues,Harmange,GOBP_POSITIVE_REGULATION_OF_EXECUTION_PHASE_OF_APOPTOSIS,308,23635,19,2,0.0250111850009076,0.0658313265589927,0,"FAP,NDUFA13"
BP,human orthologues,Harmange,GOBP_REGULATION_OF_ADENYLATE_CYCLASE_ACTIVATING_G_PROTEIN_COUPLED_RECEPTOR_SIGNALING_PATHWAY,308,23635,19,2,0.0250111850009076,0.0658313265589927,0,"PDE3B,RACK1"
BP,human orthologues,Harmange,GOBP_MODULATION_BY_SYMBIONT_OF_ENTRY_INTO_HOST,308,23635,19,2,0.0250111850009076,0.0658313265589927,1,"CAV1,LGALS1"
BP,human orthologues,Harmange,GOBP_METANEPHRIC_NEPHRON_MORPHOGENESIS,308,23635,19,2,0.0250111850009076,0.0658313265589927,0,"GREM1,LIF"
BP,human orthologues,Harmange,GOBP_OLFACTORY_LOBE_DEVELOPMENT,308,23635,19,2,0.0250111850009076,0.0658313265589927,0,"SLIT2,WNT5A"
BP,human orthologues,Harmange,GOBP_REGULATION_OF_NUCLEOTIDE_BIOSYNTHETIC_PROCESS,308,23635,19,2,0.0250111850009076,0.0658313265589927,0,"NDUFC2,TMSB4X"
BP,human orthologues,Harmange,GOBP_RESPONSE_TO_PROSTAGLANDIN_E,308,23635,19,2,0.0250111850009076,0.0658313265589927,0,"IGFBP7,SFRP1"
BP,human orthologues,Harmange,GOBP_NEGATIVE_REGULATION_OF_CELLULAR_SENESCENCE,308,23635,19,2,0.0250111850009076,0.0658313265589927,0,"HMGA2,MIF"
BP,human orthologues,Harmange,GOBP_NEGATIVE_REGULATION_OF_MYOBLAST_DIFFERENTIATION,308,23635,19,2,0.0250111850009076,0.0658313265589927,0,"DDIT3,TGFB1"
BP,human orthologues,Harmange,GOBP_NEGATIVE_REGULATION_OF_LYMPHOCYTE_APOPTOTIC_PROCESS,308,23635,19,2,0.0250111850009076,0.0658313265589927,0,"FOXP1,MIF"
BP,human orthologues,Harmange,GOBP_CELL_CELL_JUNCTION_MAINTENANCE,308,23635,19,2,0.0250111850009076,0.0658313265589927,2,"F2R,MTSS1"
BP,human orthologues,Harmange,GOBP_POSITIVE_REGULATION_OF_MYELOID_LEUKOCYTE_CYTOKINE_PRODUCTION_INVOLVED_IN_IMMUNE_RESPONSE,308,23635,19,2,0.0250111850009076,0.0658313265589927,1,"MIF,WNT5A"
BP,human orthologues,Harmange,GOBP_NEGATIVE_REGULATION_OF_SMOOTH_MUSCLE_CELL_MIGRATION,308,23635,19,2,0.0250111850009076,0.0658313265589927,1,"SERPINE1,SLIT2"
BP,human orthologues,Harmange,GOBP_PROTEIN_LOCALIZATION_TO_NUCLEUS,308,23635,269,8,0.0253113566470845,0.0665586098448312,0,"CBLB,COL1A1,FLNA,GBP2,NGFR,RPL11,SESN2,TGFB1"
BP,human orthologues,Harmange,GOBP_PROTON_TRANSMEMBRANE_TRANSPORT,308,23635,172,6,0.0255369768874565,0.067012932921784,0,"ATP6V0D2,FXYD3,NDUFA7,NDUFB3,NDUFC2,SLC7A11"
BP,human orthologues,Harmange,GOBP_ACTIN_FILAMENT_POLYMERIZATION,308,23635,127,5,0.0255561866052968,0.067012932921784,1,"BIN1,CAPG,CDC42EP3,SLIT2,TMSB4X"
BP,human orthologues,Harmange,GOBP_POSITIVE_REGULATION_OF_CYTOSOLIC_CALCIUM_ION_CONCENTRATION,308,23635,127,5,0.0255561866052968,0.067012932921784,2,"CAV1,CCL2,CMKLR1,EDNRB,F2R"
BP,human orthologues,Harmange,GOBP_ADENYLATE_CYCLASE_MODULATING_G_PROTEIN_COUPLED_RECEPTOR_SIGNALING_PATHWAY,308,23635,220,7,0.025715908421659,0.0673684361468814,0,"ADM,FLNA,PDE3B,RACK1,RAMP1,RGS2,VIPR1"
BP,human orthologues,Harmange,GOBP_ESTABLISHMENT_OF_PROTEIN_LOCALIZATION_TO_EXTRACELLULAR_REGION,308,23635,270,8,0.0258013185410581,0.0675287792960152,1,"APOE,EDNRB,F2R,IL6ST,LTBP1,SCG2,TGFB1,VEGFC"
BP,human orthologues,Harmange,GOBP_MULTICELLULAR_ORGANISMAL_RESPONSE_TO_STRESS,308,23635,49,3,0.0259822650003266,0.0679386310692703,2,"APOE,EDNRB,THBS1"
BP,human orthologues,Harmange,GOBP_MEMBRANE_DEPOLARIZATION,308,23635,86,4,0.0261008567982534,0.0681848225347633,0,"B2M,CAV1,DCN,KCNJ2"
BP,human orthologues,Harmange,GOBP_NEURON_PROJECTION_GUIDANCE,308,23635,173,6,0.0261762776812136,0.0682540324584916,1,"L1CAM,NRP1,SEMA6A,SLIT2,VEGFA,WNT5A"
BP,human orthologues,Harmange,GOBP_NEGATIVE_REGULATION_OF_PROTEIN_MODIFICATION_PROCESS,308,23635,173,6,0.0261762776812136,0.0682540324584916,1,"CAV1,CEACAM1,ERRFI1,RPS3,SFRP1,SLIT2"
BP,human orthologues,Harmange,GOBP_ORGAN_GROWTH,308,23635,87,4,0.0270873637428855,0.0705637206747438,0,"BASP1,FOXP1,RGS2,STC1"
BP,human orthologues,Harmange,GOBP_REGULATION_OF_ORGAN_GROWTH,308,23635,50,3,0.0273811802115376,0.0708549318697161,0,"BASP1,FOXP1,RGS2"
BP,human orthologues,Harmange,GOBP_RESPONSE_TO_PAIN,308,23635,20,2,0.0275546957271118,0.0708549318697161,0,"EDNRB,THBS1"
BP,human orthologues,Harmange,GOBP_HEART_FORMATION,308,23635,20,2,0.0275546957271118,0.0708549318697161,0,"DKK1,WNT5A"
BP,human orthologues,Harmange,GOBP_DIGESTIVE_TRACT_MORPHOGENESIS,308,23635,20,2,0.0275546957271118,0.0708549318697161,0,"FOXF1,PDGFRA"
BP,human orthologues,Harmange,GOBP_POSITIVE_REGULATION_OF_PEPTIDYL_SERINE_PHOSPHORYLATION,308,23635,20,2,0.0275546957271118,0.0708549318697161,1,"IL11,LIF"
BP,human orthologues,Harmange,GOBP_CELLULAR_RESPONSE_TO_STEROL,308,23635,20,2,0.0275546957271118,0.0708549318697161,0,"MLC1,RORA"
BP,human orthologues,Harmange,GOBP_RESPONSE_TO_NITRIC_OXIDE,308,23635,20,2,0.0275546957271118,0.0708549318697161,0,"AQP1,CDK2"
BP,human orthologues,Harmange,GOBP_NEGATIVE_REGULATION_OF_CYTOKINE_PRODUCTION_INVOLVED_IN_IMMUNE_RESPONSE,308,23635,20,2,0.0275546957271118,0.0708549318697161,0,"BST2,TGFB1"
BP,human orthologues,Harmange,GOBP_RESPONSE_TO_INTERFERON_ALPHA,308,23635,20,2,0.0275546957271118,0.0708549318697161,0,"AXL,BST2"
BP,human orthologues,Harmange,GOBP_INNATE_IMMUNE_RESPONSE_IN_MUCOSA,308,23635,20,2,0.0275546957271118,0.0708549318697161,0,"FAU,H2BC21"
BP,human orthologues,Harmange,GOBP_POSITIVE_REGULATION_OF_VASOCONSTRICTION,308,23635,20,2,0.0275546957271118,0.0708549318697161,0,"CAV1,F2R"
BP,human orthologues,Harmange,GOBP_RESPONSE_TO_SALT,308,23635,20,2,0.0275546957271118,0.0708549318697161,0,"EDNRB,TGFB1"
BP,human orthologues,Harmange,GOBP_NEGATIVE_REGULATION_OF_ORGAN_GROWTH,308,23635,20,2,0.0275546957271118,0.0708549318697161,0,"FOXP1,RGS2"
BP,human orthologues,Harmange,GOBP_NEGATIVE_REGULATION_OF_PEPTIDYL_TYROSINE_PHOSPHORYLATION,308,23635,20,2,0.0275546957271118,0.0708549318697161,0,"ERRFI1,SFRP1"
BP,human orthologues,Harmange,GOBP_OXIDATIVE_PHOSPHORYLATION,308,23635,130,5,0.0278970811515952,0.07166929688117,0,"NDUFA13,NDUFA7,NDUFB3,NDUFC2,UQCR11"
BP,human orthologues,Harmange,GOBP_CARBOHYDRATE_DERIVATIVE_CATABOLIC_PROCESS,308,23635,224,7,0.0279932634494799,0.0718502346127407,2,"CD44,CEMIP,CST3,GAPDH,GAPDHS,NT5E,TGFB1"
BP,human orthologues,Harmange,GOBP_ATP_SYNTHESIS_COUPLED_ELECTRON_TRANSPORT,308,23635,88,4,0.0280959126266393,0.0719812637542001,0,"NDUFA7,NDUFB3,NDUFC2,UQCR11"
BP,human orthologues,Harmange,GOBP_ENDOTHELIAL_CELL_DIFFERENTIATION,308,23635,88,4,0.0280959126266393,0.0719812637542001,0,"CEACAM1,NRP1,STC1,VEGFA"
BP,human orthologues,Harmange,GOBP_HORMONE_METABOLIC_PROCESS,308,23635,176,6,0.0281577395321009,0.0720734800867538,1,"ADM,AKR1B1,BACE2,EDNRB,SCG5,SPP1"
BP,human orthologues,Harmange,GOBP_MONOATOMIC_ANION_TRANSPORT,308,23635,131,5,0.0287066049154361,0.0732967311106394,0,"FXYD3,SLC12A8,STC1,TTYH2,TTYH3"
BP,human orthologues,Harmange,GOBP_NEGATIVE_REGULATION_OF_TRANSLATION,308,23635,131,5,0.0287066049154361,0.0732967311106394,0,"GAPDH,RACK1,RGS2,RPS3,SESN2"
BP,human orthologues,Harmange,GOBP_LONG_CHAIN_FATTY_ACID_TRANSPORT,308,23635,51,3,0.0288195390782693,0.0732967311106394,0,"APOE,MIF,THBS1"
BP,human orthologues,Harmange,GOBP_CELLULAR_RESPONSE_TO_OSMOTIC_STRESS,308,23635,51,3,0.0288195390782693,0.0732967311106394,0,"AKR1B1,AQP1,ERRFI1"
BP,human orthologues,Harmange,GOBP_POSITIVE_REGULATION_OF_OSTEOBLAST_DIFFERENTIATION,308,23635,51,3,0.0288195390782693,0.0732967311106394,1,"CCN4,IL6ST,TMEM119"
BP,human orthologues,Harmange,GOBP_NEGATIVE_REGULATION_OF_TUMOR_NECROSIS_FACTOR_SUPERFAMILY_CYTOKINE_PRODUCTION,308,23635,51,3,0.0288195390782693,0.0732967311106394,1,"ERRFI1,SIRPA,THBS1"
BP,human orthologues,Harmange,GOBP_INTEGRATED_STRESS_RESPONSE_SIGNALING,308,23635,51,3,0.0288195390782693,0.0732967311106394,0,"CEBPD,DDIT3,JUN"
BP,human orthologues,Harmange,GOBP_ACTION_POTENTIAL,308,23635,132,5,0.0295308608875067,0.074836547594764,0,"BIN1,CAV1,FLNA,KCNJ2,KCNJ3"
BP,human orthologues,Harmange,GOBP_NEGATIVE_REGULATION_OF_CATALYTIC_ACTIVITY,308,23635,132,5,0.0295308608875067,0.074836547594764,0,"CEACAM1,EDNRB,ERRFI1,MMP2,TIMP1"
BP,human orthologues,Harmange,GOBP_REGULATION_OF_POSTSYNAPSE_ORGANIZATION,308,23635,132,5,0.0295308608875067,0.074836547594764,0,"APOE,ARHGAP22,MAP1B,PRNP,WNT5A"
BP,human orthologues,Harmange,GOBP_CELLULAR_RESPONSE_TO_INSULIN_STIMULUS,308,23635,178,6,0.0295322720078262,0.074836547594764,0,"CEACAM1,ENPP1,ERRFI1,PDE3B,PIK3R3,SOCS1"
BP,human orthologues,Harmange,GOBP_POSITIVE_REGULATION_OF_COLD_INDUCED_THERMOGENESIS,308,23635,90,4,0.0301794239502344,0.0753380707369565,1,"CAV1,CMKLR1,PDGFC,VEGFA"
BP,human orthologues,Harmange,GOBP_ANTIGEN_PROCESSING_AND_PRESENTATION,308,23635,90,4,0.0301794239502344,0.0753380707369565,3,"B2M,CST7,CTSS,THBS1"
BP,human orthologues,Harmange,GOBP_EMBRYONIC_DIGESTIVE_TRACT_DEVELOPMENT,308,23635,21,2,0.0301973823120029,0.0753380707369565,1,"FOXF1,PDGFRA"
BP,human orthologues,Harmange,GOBP_EMBRYONIC_AXIS_SPECIFICATION,308,23635,21,2,0.0301973823120029,0.0753380707369565,0,"BASP1,WNT5A"
BP,human orthologues,Harmange,GOBP_NEGATIVE_REGULATION_OF_SMAD_PROTEIN_SIGNAL_TRANSDUCTION,308,23635,21,2,0.0301973823120029,0.0753380707369565,0,"DKK1,GREM1"
BP,human orthologues,Harmange,GOBP_INTRACELLULAR_POTASSIUM_ION_HOMEOSTASIS,308,23635,21,2,0.0301973823120029,0.0753380707369565,1,"FXYD3,KCNJ2"
BP,human orthologues,Harmange,GOBP_CELLULAR_RESPONSE_TO_OXYGEN_RADICAL,308,23635,21,2,0.0301973823120029,0.0753380707369565,0,"ATOX1,NQO1"
BP,human orthologues,Harmange,GOBP_POSITIVE_REGULATION_OF_CHOLESTEROL_METABOLIC_PROCESS,308,23635,21,2,0.0301973823120029,0.0753380707369565,0,"APOE,FGF1"
BP,human orthologues,Harmange,GOBP_REGULATION_OF_SYSTEMIC_ARTERIAL_BLOOD_PRESSURE_BY_RENIN_ANGIOTENSIN,308,23635,21,2,0.0301973823120029,0.0753380707369565,2,"EDNRB,F2R"
BP,human orthologues,Harmange,GOBP_REGULATION_OF_PLATELET_DERIVED_GROWTH_FACTOR_RECEPTOR_SIGNALING_PATHWAY,308,23635,21,2,0.0301973823120029,0.0753380707369565,0,"APOE,CBLB"
BP,human orthologues,Harmange,GOBP_NEGATIVE_REGULATION_OF_INTRINSIC_APOPTOTIC_SIGNALING_PATHWAY_BY_P53_CLASS_MEDIATOR,308,23635,21,2,0.0301973823120029,0.0753380707369565,0,"CD44,MIF"
BP,human orthologues,Harmange,GOBP_NEGATIVE_REGULATION_OF_ENDOTHELIAL_CELL_APOPTOTIC_PROCESS,308,23635,21,2,0.0301973823120029,0.0753380707369565,0,"SCG2,SERPINE1"
BP,human orthologues,Harmange,GOBP_INFLAMMATORY_RESPONSE_TO_WOUNDING,308,23635,21,2,0.0301973823120029,0.0753380707369565,2,"F2R,TGFB1"
BP,human orthologues,Harmange,GOBP_NEGATIVE_REGULATION_OF_POTASSIUM_ION_TRANSPORT,308,23635,21,2,0.0301973823120029,0.0753380707369565,0,"BIN1,CAV1"
BP,human orthologues,Harmange,GOBP_POSITIVE_REGULATION_OF_POTASSIUM_ION_TRANSMEMBRANE_TRANSPORT,308,23635,21,2,0.0301973823120029,0.0753380707369565,1,"FLNA,KCNJ2"
BP,human orthologues,Harmange,GOBP_INTERLEUKIN_2_PRODUCTION,308,23635,52,3,0.0302972456512061,0.0753380707369565,2,"ANXA1,PRNP,PSMA2"
BP,human orthologues,Harmange,GOBP_CELL_COMMUNICATION_INVOLVED_IN_CARDIAC_CONDUCTION,308,23635,52,3,0.0302972456512061,0.0753380707369565,0,"CAV1,FLNA,KCNJ3"
BP,human orthologues,Harmange,GOBP_CENTRAL_NERVOUS_SYSTEM_NEURON_DEVELOPMENT,308,23635,52,3,0.0302972456512061,0.0753380707369565,0,"NRP1,SLIT2,WNT5A"
BP,human orthologues,Harmange,GOBP_POSITIVE_REGULATION_OF_EPITHELIAL_TO_MESENCHYMAL_TRANSITION,308,23635,52,3,0.0302972456512061,0.0753380707369565,1,"COL1A1,LOXL2,TGFB1"
BP,human orthologues,Harmange,GOBP_PROTEIN_LOCALIZATION_TO_CELL_SURFACE,308,23635,52,3,0.0302972456512061,0.0753380707369565,1,"FLNA,GPM6B,PLAUR"
BP,human orthologues,Harmange,GOBP_NEGATIVE_REGULATION_OF_ADAPTIVE_IMMUNE_RESPONSE,308,23635,52,3,0.0302972456512061,0.0753380707369565,1,"CEACAM1,IL6ST,LGALS1"
BP,human orthologues,Harmange,GOBP_NEGATIVE_REGULATION_OF_SUPRAMOLECULAR_FIBER_ORGANIZATION,308,23635,133,5,0.0303699165030361,0.0754515289790479,1,"APOE,CAPG,MAP1B,SLIT2,TMSB4X"
BP,human orthologues,Harmange,GOBP_REGULATION_OF_LIPID_LOCALIZATION,308,23635,134,5,0.0312238363781978,0.0775040066683026,2,"APOE,CAV1,MIF,SPP1,THBS1"
BP,human orthologues,Harmange,GOBP_HORMONE_TRANSPORT,308,23635,230,7,0.0316599254514277,0.078342079054453,2,"ANXA1,IL11,IL6ST,LIF,SCG5,SLC7A5,SPP1"
BP,human orthologues,Harmange,GOBP_PERIPHERAL_NERVOUS_SYSTEM_DEVELOPMENT,308,23635,53,3,0.031814184791647,0.078342079054453,0,"ERBB3,NDRG1,SOX10"
BP,human orthologues,Harmange,GOBP_DISRUPTION_OF_ANATOMICAL_STRUCTURE_IN_ANOTHER_ORGANISM,308,23635,53,3,0.031814184791647,0.078342079054453,1,"CXCL14,GBP2,RPS19"
BP,human orthologues,Harmange,GOBP_RESPONSE_TO_AXON_INJURY,308,23635,53,3,0.031814184791647,0.078342079054453,1,"MAP1B,MMP2,SPP1"
BP,human orthologues,Harmange,GOBP_RESPONSE_TO_FLUID_SHEAR_STRESS,308,23635,53,3,0.031814184791647,0.078342079054453,1,"MMP2,MTSS1,TGFB1"
BP,human orthologues,Harmange,GOBP_REGULATION_OF_NITRIC_OXIDE_METABOLIC_PROCESS,308,23635,53,3,0.031814184791647,0.078342079054453,2,"APOE,CAV1,SIRPA"
BP,human orthologues,Harmange,GOBP_CELLULAR_RESPONSE_TO_HYDROGEN_PEROXIDE,308,23635,53,3,0.031814184791647,0.078342079054453,1,"AQP1,RPS3,SIRPA"
BP,human orthologues,Harmange,GOBP_REGULATION_OF_SUBSTRATE_ADHESION_DEPENDENT_CELL_SPREADING,308,23635,53,3,0.031814184791647,0.078342079054453,1,"ACTN4,FLNA,NRP1"
BP,human orthologues,Harmange,GOBP_GLUTAMATE_RECEPTOR_SIGNALING_PATHWAY,308,23635,53,3,0.031814184791647,0.078342079054453,0,"CCL2,PRNP,TRPM1"
BP,human orthologues,Harmange,GOBP_SUBSTRATE_ADHESION_DEPENDENT_CELL_SPREADING,308,23635,92,4,0.0323518987586447,0.0795258128075936,1,"ACTN4,FLNA,FN1,NRP1"
BP,human orthologues,Harmange,GOBP_REGULATION_OF_B_CELL_ACTIVATION,308,23635,92,4,0.0323518987586447,0.0795258128075936,2,"MIF,NFATC2,SFRP1,TGFB1"
BP,human orthologues,Harmange,GOBP_POSITIVE_REGULATION_OF_COLLAGEN_METABOLIC_PROCESS,308,23635,22,2,0.0329362459465703,0.0802895991621538,1,"F2R,TGFB1"
BP,human orthologues,Harmange,GOBP_HEMATOPOIETIC_STEM_CELL_DIFFERENTIATION,308,23635,22,2,0.0329362459465703,0.0802895991621538,0,"SFRP1,TMSB4X"
BP,human orthologues,Harmange,GOBP_STEROID_CATABOLIC_PROCESS,308,23635,22,2,0.0329362459465703,0.0802895991621538,0,"HSD11B1,SPP1"
BP,human orthologues,Harmange,GOBP_REGULATION_OF_EXECUTION_PHASE_OF_APOPTOSIS,308,23635,22,2,0.0329362459465703,0.0802895991621538,0,"FAP,NDUFA13"
BP,human orthologues,Harmange,GOBP_ERBB2_SIGNALING_PATHWAY,308,23635,22,2,0.0329362459465703,0.0802895991621538,0,"ERBB3,EREG"
BP,human orthologues,Harmange,GOBP_REGULATION_OF_FATTY_ACID_TRANSPORT,308,23635,22,2,0.0329362459465703,0.0802895991621538,0,"MIF,THBS1"
BP,human orthologues,Harmange,GOBP_PINOCYTOSIS,308,23635,22,2,0.0329362459465703,0.0802895991621538,0,"AXL,CAV1"
BP,human orthologues,Harmange,GOBP_REGULATION_OF_ANOIKIS,308,23635,22,2,0.0329362459465703,0.0802895991621538,0,"CAV1,PIK3R3"
BP,human orthologues,Harmange,GOBP_CD8_POSITIVE_ALPHA_BETA_T_CELL_DIFFERENTIATION,308,23635,22,2,0.0329362459465703,0.0802895991621538,0,"PSMA2,SOCS1"
BP,human orthologues,Harmange,GOBP_POSITIVE_REGULATION_OF_ESTABLISHMENT_OF_PROTEIN_LOCALIZATION,308,23635,232,7,0.0329503910540021,0.0802895991621538,0,"APOE,CEMIP,FLNA,PRNP,RACK1,TGFB1,VEGFC"
BP,human orthologues,Harmange,GOBP_POSITIVE_REGULATION_OF_CHEMOKINE_PRODUCTION,308,23635,54,3,0.033370222876293,0.0810295229111032,2,"MIF,TGFB1,WNT5A"
BP,human orthologues,Harmange,GOBP_T_HELPER_1_TYPE_IMMUNE_RESPONSE,308,23635,54,3,0.033370222876293,0.0810295229111032,2,"ANXA1,IL6ST,PSMA2"
BP,human orthologues,Harmange,GOBP_NEGATIVE_REGULATION_OF_LEUKOCYTE_MEDIATED_IMMUNITY,308,23635,54,3,0.033370222876293,0.0810295229111032,1,"BST2,CEACAM1,TGFB1"
BP,human orthologues,Harmange,GOBP_MEGAKARYOCYTE_DIFFERENTIATION,308,23635,54,3,0.033370222876293,0.0810295229111032,1,"FLNA,IL11,IL6ST"
BP,human orthologues,Harmange,GOBP_POSITIVE_REGULATION_OF_CANONICAL_WNT_SIGNALING_PATHWAY,308,23635,93,4,0.0334716270001521,0.0812050776786299,0,"COL1A1,LYPD6,SFRP1,TGFB1"
BP,human orthologues,Harmange,GOBP_PROTEIN_RNA_COMPLEX_ORGANIZATION,308,23635,234,7,0.0342755302625431,0.0830110498545965,0,"FAU,GAPDH,RPL11,RPL5,RPS14,RPS19,RPSA"
BP,human orthologues,Harmange,GOBP_SYNAPSE_ASSEMBLY,308,23635,234,7,0.0342755302625431,0.0830110498545965,0,"CADM1,DKK1,DNER,MAP1B,PLXNA2,SRPX2,WNT5A"
BP,human orthologues,Harmange,GOBP_POSITIVE_REGULATION_OF_GROWTH,308,23635,185,6,0.0346874413515942,0.08393578609796,1,"BASP1,L1CAM,MAP1B,NRP1,SFRP1,VEGFA"
BP,human orthologues,Harmange,GOBP_DETOXIFICATION,308,23635,138,5,0.0347893518970933,0.0839526090120982,1,"APOE,ATOX1,MT2A,NQO1,SESN2"
BP,human orthologues,Harmange,GOBP_MORPHOGENESIS_OF_EMBRYONIC_EPITHELIUM,308,23635,55,3,0.0349652084846086,0.0839526090120982,0,"GREM1,TGFB1,WNT5A"
BP,human orthologues,Harmange,GOBP_GLYCOSAMINOGLYCAN_METABOLIC_PROCESS,308,23635,55,3,0.0349652084846086,0.0839526090120982,0,"CD44,CEMIP,TGFB1"
BP,human orthologues,Harmange,GOBP_CELL_JUNCTION_MAINTENANCE,308,23635,55,3,0.0349652084846086,0.0839526090120982,1,"CADM1,F2R,MTSS1"
BP,human orthologues,Harmange,GOBP_EMBRYONIC_SKELETAL_SYSTEM_DEVELOPMENT,308,23635,55,3,0.0349652084846086,0.0839526090120982,0,"COL1A1,PDGFRA,WNT5A"
BP,human orthologues,Harmange,GOBP_ENDOCRINE_PROCESS,308,23635,55,3,0.0349652084846086,0.0839526090120982,3,"EDNRB,F2R,SPP1"
BP,human orthologues,Harmange,GOBP_INTRINSIC_APOPTOTIC_SIGNALING_PATHWAY_IN_RESPONSE_TO_OXIDATIVE_STRESS,308,23635,55,3,0.0349652084846086,0.0839526090120982,0,"MMP2,PRNP,RACK1"
BP,human orthologues,Harmange,GOBP_CELL_FATE_SPECIFICATION,308,23635,55,3,0.0349652084846086,0.0839526090120982,0,"DKK1,ESRP1,NRP1"
BP,human orthologues,Harmange,GOBP_NEGATIVE_REGULATION_OF_UBIQUITIN_DEPENDENT_PROTEIN_CATABOLIC_PROCESS,308,23635,55,3,0.0349652084846086,0.0839526090120982,0,"RPL11,RPL5,RPS7"
BP,human orthologues,Harmange,GOBP_MYELOID_CELL_APOPTOTIC_PROCESS,308,23635,23,2,0.0357683486907789,0.0853667175767949,2,"ANXA1,MIF"
BP,human orthologues,Harmange,GOBP_PROTEIN_LIPID_COMPLEX_ASSEMBLY,308,23635,23,2,0.0357683486907789,0.0853667175767949,0,"APOE,BIN1"
BP,human orthologues,Harmange,GOBP_NEGATIVE_REGULATION_OF_CD4_POSITIVE_ALPHA_BETA_T_CELL_ACTIVATION,308,23635,23,2,0.0357683486907789,0.0853667175767949,1,"ANXA1,LGALS1"
BP,human orthologues,Harmange,GOBP_ANTIGEN_PROCESSING_AND_PRESENTATION_OF_EXOGENOUS_PEPTIDE_ANTIGEN_VIA_MHC_CLASS_II,308,23635,23,2,0.0357683486907789,0.0853667175767949,3,"B2M,CTSS"
BP,human orthologues,Harmange,GOBP_NEURON_INTRINSIC_APOPTOTIC_SIGNALING_PATHWAY_IN_RESPONSE_TO_OXIDATIVE_STRESS,308,23635,23,2,0.0357683486907789,0.0853667175767949,0,"MMP2,PRNP"
BP,human orthologues,Harmange,GOBP_EXCRETION,308,23635,23,2,0.0357683486907789,0.0853667175767949,0,"EDNRB,STC1"
BP,human orthologues,Harmange,GOBP_POSITIVE_REGULATION_OF_PROTEIN_TARGETING_TO_MEMBRANE,308,23635,23,2,0.0357683486907789,0.0853667175767949,1,"CEMIP,PRNP"
BP,human orthologues,Harmange,GOBP_PROTEIN_HOMOOLIGOMERIZATION,308,23635,187,6,0.0362603620314166,0.0864670171518397,0,"B2M,BASP1,KCNJ2,ME1,MIF,PRNP"
BP,human orthologues,Harmange,GOBP_HEART_GROWTH,308,23635,56,3,0.0365989730691182,0.0869030935002892,0,"BASP1,FOXP1,RGS2"
BP,human orthologues,Harmange,GOBP_REGULATION_OF_ALPHA_BETA_T_CELL_DIFFERENTIATION,308,23635,56,3,0.0365989730691182,0.0869030935002892,1,"ANXA1,LGALS1,SOCS1"
BP,human orthologues,Harmange,GOBP_T_CELL_SELECTION,308,23635,56,3,0.0365989730691182,0.0869030935002892,2,"IL6ST,LGALS1,PSMA2"
BP,human orthologues,Harmange,GOBP_NEGATIVE_REGULATION_OF_PROTEIN_POLYMERIZATION,308,23635,56,3,0.0365989730691182,0.0869030935002892,1,"CAPG,SLIT2,TMSB4X"
BP,human orthologues,Harmange,GOBP_ACIDIC_AMINO_ACID_TRANSPORT,308,23635,56,3,0.0365989730691182,0.0869030935002892,1,"SLC7A11,TTYH2,TTYH3"
BP,human orthologues,Harmange,GOBP_POSITIVE_REGULATION_OF_CELL_GROWTH,308,23635,140,5,0.0366627674274167,0.0869805451721877,1,"L1CAM,MAP1B,NRP1,SFRP1,VEGFA"
BP,human orthologues,Harmange,GOBP_REGULATION_OF_ACTIN_FILAMENT_BUNDLE_ASSEMBLY,308,23635,96,4,0.0369652395535319,0.0876236349654664,1,"FLNA,MTSS1,NRP1,SFRP1"
BP,human orthologues,Harmange,GOBP_CALCIUM_MEDIATED_SIGNALING,308,23635,188,6,0.0370637188514351,0.0877824920165569,1,"CMKLR1,EDNRB,NFATC2,PDGFRA,PDGFRB,PRNP"
BP,human orthologues,Harmange,GOBP_REGULATION_OF_CARBOHYDRATE_METABOLIC_PROCESS,308,23635,141,5,0.0376223088613881,0.0890298911987046,0,"ENPP1,GAPDHS,NNMT,RORA,TGFB1"
BP,human orthologues,Harmange,GOBP_NUCLEOSIDE_PHOSPHATE_BIOSYNTHETIC_PROCESS,308,23635,291,8,0.0376674124231074,0.0890610853054828,0,"EDNRB,ME1,NDUFA13,NDUFA7,NDUFB3,NDUFC2,TGFB1,TMSB4X"
BP,human orthologues,Harmange,GOBP_MITOCHONDRIAL_RESPIRATORY_CHAIN_COMPLEX_ASSEMBLY,308,23635,97,4,0.038174677845624,0.0895029465122316,0,"FMC1,NDUFA13,NDUFC2,RAB5IF"
BP,human orthologues,Harmange,GOBP_CHLORIDE_TRANSPORT,308,23635,97,4,0.038174677845624,0.0895029465122316,0,"FXYD3,SLC12A8,TTYH2,TTYH3"
BP,human orthologues,Harmange,GOBP_NEGATIVE_REGULATION_OF_PROTEIN_PHOSPHORYLATION,308,23635,97,4,0.038174677845624,0.0895029465122316,0,"CEACAM1,ERRFI1,SFRP1,SLIT2"
BP,human orthologues,Harmange,GOBP_NEGATIVE_REGULATION_OF_DEVELOPMENTAL_GROWTH,308,23635,57,3,0.0382713316089936,0.0895029465122316,0,"FOXP1,RGS2,SPP1"
BP,human orthologues,Harmange,GOBP_AMYLOID_PRECURSOR_PROTEIN_CATABOLIC_PROCESS,308,23635,57,3,0.0382713316089936,0.0895029465122316,0,"APOE,BIN1,PRNP"
BP,human orthologues,Harmange,GOBP_CELLULAR_RESPONSE_TO_HEAT,308,23635,57,3,0.0382713316089936,0.0895029465122316,0,"EEF1D,FGF1,THBS1"
BP,human orthologues,Harmange,GOBP_PLACENTA_DEVELOPMENT,308,23635,57,3,0.0382713316089936,0.0895029465122316,0,"PRNP,SPP1,STC1"
BP,human orthologues,Harmange,GOBP_COLLAGEN_FIBRIL_ORGANIZATION,308,23635,57,3,0.0382713316089936,0.0895029465122316,0,"COL1A1,GREM1,LOXL2"
BP,human orthologues,Harmange,GOBP_REGULATION_OF_CD4_POSITIVE_ALPHA_BETA_T_CELL_ACTIVATION,308,23635,57,3,0.0382713316089936,0.0895029465122316,2,"ANXA1,LGALS1,SOCS1"
BP,human orthologues,Harmange,GOBP_HEMATOPOIETIC_PROGENITOR_CELL_DIFFERENTIATION,308,23635,57,3,0.0382713316089936,0.0895029465122316,1,"SFRP1,TGFB1,TMSB4X"
BP,human orthologues,Harmange,GOBP_NON_CANONICAL_WNT_SIGNALING_PATHWAY,308,23635,57,3,0.0382713316089936,0.0895029465122316,0,"DKK1,SFRP1,WNT5A"
BP,human orthologues,Harmange,GOBP_POSITIVE_REGULATION_OF_B_CELL_ACTIVATION,308,23635,57,3,0.0382713316089936,0.0895029465122316,0,"MIF,NFATC2,TGFB1"
BP,human orthologues,Harmange,GOBP_REGULATION_OF_SMAD_PROTEIN_SIGNAL_TRANSDUCTION,308,23635,57,3,0.0382713316089936,0.0895029465122316,0,"DKK1,GREM1,TGFB1"
BP,human orthologues,Harmange,GOBP_POSITIVE_REGULATION_OF_MAP_KINASE_ACTIVITY,308,23635,24,2,0.0386908124049152,0.0900628542541233,0,"FGF1,PDGFRB"
BP,human orthologues,Harmange,GOBP_RESPONSE_TO_CHOLESTEROL,308,23635,24,2,0.0386908124049152,0.0900628542541233,0,"MLC1,TGFB1"
BP,human orthologues,Harmange,GOBP_POSITIVE_REGULATION_OF_INTERLEUKIN_17_PRODUCTION,308,23635,24,2,0.0386908124049152,0.0900628542541233,0,"SLC7A5,TGFB1"
BP,human orthologues,Harmange,GOBP_RESPONSE_TO_MUSCLE_ACTIVITY,308,23635,24,2,0.0386908124049152,0.0900628542541233,0,"FN1,SLC7A5"
BP,human orthologues,Harmange,GOBP_RESPONSE_TO_OXYGEN_RADICAL,308,23635,24,2,0.0386908124049152,0.0900628542541233,0,"ATOX1,NQO1"
BP,human orthologues,Harmange,GOBP_COGNITION,308,23635,190,6,0.0387044309142272,0.0900628542541233,2,"APOE,B2M,CAMK2N1,DKK1,PRNP,S100B"
BP,human orthologues,Harmange,GOBP_PURINE_CONTAINING_COMPOUND_BIOSYNTHETIC_PROCESS,308,23635,241,7,0.0391909467273622,0.0911189511411172,0,"EDNRB,NDUFA13,NDUFA7,NDUFB3,NDUFC2,TGFB1,TMSB4X"
BP,human orthologues,Harmange,GOBP_PROTEIN_TETRAMERIZATION,308,23635,98,4,0.039406596472458,0.0915440500900565,1,"B2M,KCNJ2,ME1,TRPM1"
BP,human orthologues,Harmange,GOBP_NEGATIVE_REGULATION_OF_SMALL_GTPASE_MEDIATED_SIGNAL_TRANSDUCTION,308,23635,58,3,0.0399820832472819,0.0926495118437844,0,"ARHGAP22,ITGA3,SLIT2"
BP,human orthologues,Harmange,GOBP_POSITIVE_REGULATION_OF_PROTEIN_LOCALIZATION_TO_PLASMA_MEMBRANE,308,23635,58,3,0.0399820832472819,0.0926495118437844,0,"ITGA3,PRNP,RACK1"
BP,human orthologues,Harmange,GOBP_MITOCHONDRIAL_MEMBRANE_ORGANIZATION,308,23635,58,3,0.0399820832472819,0.0926495118437844,0,"CHCHD6,MICOS10,NDUFA13"
BP,human orthologues,Harmange,GOBP_CELLULAR_RESPONSE_TO_METAL_ION,308,23635,144,5,0.0405927632415911,0.0939865638539745,3,"AQP1,B2M,MT2A,PRNP,WNT5A"
BP,human orthologues,Harmange,GOBP_MIRNA_METABOLIC_PROCESS,308,23635,99,4,0.0406610040747366,0.094066501963943,1,"JUN,NGFR,TGFB1,VEGFA"
BP,human orthologues,Harmange,GOBP_MITOCHONDRION_ORGANIZATION,308,23635,350,9,0.0408353511724905,0.0943915739612663,0,"CHCHD6,DCN,FMC1,MICOS10,NDUFA13,NDUFC2,PLAUR,PRNP,RAB5IF"
BP,human orthologues,Harmange,GOBP_PROTEIN_POLYMERIZATION,308,23635,244,7,0.0414317589446014,0.0951221595055543,1,"BIN1,CAPG,CDC42EP3,MAP1B,RPS3,SLIT2,TMSB4X"
BP,human orthologues,Harmange,GOBP_T_HELPER_CELL_LINEAGE_COMMITMENT,308,23635,25,2,0.0417008176983042,0.0951221595055543,1,"IL6ST,LGALS1"
BP,human orthologues,Harmange,GOBP_POSITIVE_REGULATION_OF_CHOLESTEROL_EFFLUX,308,23635,25,2,0.0417008176983042,0.0951221595055543,0,"APOE,CAV1"
BP,human orthologues,Harmange,GOBP_POSITIVE_REGULATION_OF_RELEASE_OF_SEQUESTERED_CALCIUM_ION_INTO_CYTOSOL,308,23635,25,2,0.0417008176983042,0.0951221595055543,2,"CEMIP,F2R"
BP,human orthologues,Harmange,GOBP_CELLULAR_RESPONSE_TO_VITAMIN,308,23635,25,2,0.0417008176983042,0.0951221595055543,0,"COL1A1,SFRP1"
BP,human orthologues,Harmange,GOBP_LIVER_REGENERATION,308,23635,25,2,0.0417008176983042,0.0951221595055543,1,"SLC7A5,TGFB1"
BP,human orthologues,Harmange,GOBP_VASCULAR_ASSOCIATED_SMOOTH_MUSCLE_CELL_MIGRATION,308,23635,25,2,0.0417008176983042,0.0951221595055543,0,"DDIT3,PRNP"
BP,human orthologues,Harmange,GOBP_RESPONSE_TO_ATP,308,23635,25,2,0.0417008176983042,0.0951221595055543,0,"ENPP1,NT5E"
BP,human orthologues,Harmange,GOBP_INTERLEUKIN_4_PRODUCTION,308,23635,25,2,0.0417008176983042,0.0951221595055543,1,"DDIT3,SLC7A5"
BP,human orthologues,Harmange,GOBP_POSITIVE_REGULATION_OF_CARTILAGE_DEVELOPMENT,308,23635,25,2,0.0417008176983042,0.0951221595055543,0,"LOXL2,SOX6"
BP,human orthologues,Harmange,GOBP_ENDOCHONDRAL_BONE_MORPHOGENESIS,308,23635,25,2,0.0417008176983042,0.0951221595055543,0,"STC1,TMEM119"
BP,human orthologues,Harmange,GOBP_POSITIVE_REGULATION_OF_RECEPTOR_INTERNALIZATION,308,23635,25,2,0.0417008176983042,0.0951221595055543,0,"GREM1,VEGFA"
BP,human orthologues,Harmange,GOBP_POSITIVE_REGULATION_OF_MACROPHAGE_ACTIVATION,308,23635,25,2,0.0417008176983042,0.0951221595055543,1,"THBS1,WNT5A"
BP,human orthologues,Harmange,GOBP_POSITIVE_REGULATION_OF_FILOPODIUM_ASSEMBLY,308,23635,25,2,0.0417008176983042,0.0951221595055543,0,"FSCN1,NRP1"
BP,human orthologues,Harmange,GOBP_NEGATIVE_REGULATION_OF_MONOATOMIC_ION_TRANSMEMBRANE_TRANSPORT,308,23635,59,3,0.0417310119121141,0.0951221595055543,0,"BIN1,CAV1,TGFB1"
BP,human orthologues,Harmange,GOBP_CELLULAR_PIGMENTATION,308,23635,59,3,0.0417310119121141,0.0951221595055543,1,"APOE,BACE2,PMEL"
BP,human orthologues,Harmange,GOBP_REGULATION_OF_RELEASE_OF_SEQUESTERED_CALCIUM_ION_INTO_CYTOSOL,308,23635,59,3,0.0417310119121141,0.0951221595055543,1,"CEMIP,F2R,TGFB1"
BP,human orthologues,Harmange,GOBP_REGULATION_OF_PROTEIN_SERINE_THREONINE_KINASE_ACTIVITY,308,23635,100,4,0.0419379031797413,0.095360024345133,0,"FGF1,HMGA2,PDGFRB,WNT5A"
BP,human orthologues,Harmange,GOBP_CELL_MATURATION,308,23635,100,4,0.0419379031797413,0.095360024345133,0,"AXL,EDNRB,EREG,VEGFA"
BP,human orthologues,Harmange,GOBP_MODULATION_OF_PROCESS_OF_ANOTHER_ORGANISM,308,23635,100,4,0.0419379031797413,0.095360024345133,2,"APOE,HMGA2,JUN,LY6E"
BP,human orthologues,Harmange,GOBP_CARBOHYDRATE_HOMEOSTASIS,308,23635,194,6,0.0421229064469338,0.0956248242367333,0,"BACE2,CCN4,COL1A1,NGFR,RACK1,TGFB1"
BP,human orthologues,Harmange,GOBP_REGULATION_OF_HORMONE_SECRETION,308,23635,194,6,0.0421229064469338,0.0956248242367333,0,"ANXA1,IL11,IL6ST,LIF,SCG5,SPP1"
BP,human orthologues,Harmange,GOBP_REGULATION_OF_SYSTEMIC_ARTERIAL_BLOOD_PRESSURE,308,23635,60,3,0.043517886922234,0.0983116635733061,2,"ADM,EDNRB,F2R"
BP,human orthologues,Harmange,GOBP_PEPTIDYL_SERINE_PHOSPHORYLATION,308,23635,60,3,0.043517886922234,0.0983116635733061,0,"CDK2,IL11,LIF"
BP,human orthologues,Harmange,GOBP_ACUTE_INFLAMMATORY_RESPONSE,308,23635,60,3,0.043517886922234,0.0983116635733061,1,"EDNRB,IL6ST,PRNP"
BP,human orthologues,Harmange,GOBP_RESPONSE_TO_ACTIVITY,308,23635,60,3,0.043517886922234,0.0983116635733061,0,"FN1,MMP2,SLC7A5"
BP,human orthologues,Harmange,GOBP_NEGATIVE_REGULATION_OF_ERK1_AND_ERK2_CASCADE,308,23635,60,3,0.043517886922234,0.0983116635733061,0,"ERRFI1,SEMA6A,SIRPA"
BP,human orthologues,Harmange,GOBP_NEGATIVE_REGULATION_OF_VIRAL_PROCESS,308,23635,60,3,0.043517886922234,0.0983116635733061,2,"BST2,HMGA2,ZC3HAV1"
BP,human orthologues,Harmange,GOBP_REGULATION_OF_PROTEIN_LOCALIZATION_TO_PLASMA_MEMBRANE,308,23635,102,4,0.0445591559044171,0.1005468480107865,1,"ITGA3,PRNP,RACK1,TGFB1"
BP,human orthologues,Harmange,GOBP_ADENYLATE_CYCLASE_ACTIVATING_G_PROTEIN_COUPLED_RECEPTOR_SIGNALING_PATHWAY,308,23635,148,5,0.0447689178249881,0.1005468480107865,0,"ADM,PDE3B,RACK1,RAMP1,VIPR1"
BP,human orthologues,Harmange,GOBP_POSITIVE_REGULATION_OF_STEROID_BIOSYNTHETIC_PROCESS,308,23635,26,2,0.0447956028951282,0.1005468480107865,0,"ADM,FGF1"
BP,human orthologues,Harmange,GOBP_REGULATION_OF_CHOLESTEROL_BIOSYNTHETIC_PROCESS,308,23635,26,2,0.0447956028951282,0.1005468480107865,0,"APOE,FGF1"
BP,human orthologues,Harmange,GOBP_GLUCOSE_CATABOLIC_PROCESS,308,23635,26,2,0.0447956028951282,0.1005468480107865,0,"GAPDH,GAPDHS"
BP,human orthologues,Harmange,GOBP_POTASSIUM_ION_HOMEOSTASIS,308,23635,26,2,0.0447956028951282,0.1005468480107865,1,"FXYD3,KCNJ2"
BP,human orthologues,Harmange,GOBP_BASEMENT_MEMBRANE_ORGANIZATION,308,23635,26,2,0.0447956028951282,0.1005468480107865,0,"CTSS,HMCN1"
BP,human orthologues,Harmange,GOBP_POSITIVE_REGULATION_OF_TRANSPORTER_ACTIVITY,308,23635,26,2,0.0447956028951282,0.1005468480107865,0,"ACTN4,CTSS"
BP,human orthologues,Harmange,GOBP_CARDIAC_SEPTUM_DEVELOPMENT,308,23635,61,3,0.045342463577172,0.1014478535527746,0,"NRP1,SLIT2,WNT5A"
BP,human orthologues,Harmange,GOBP_POSITIVE_REGULATION_OF_RESPONSE_TO_CYTOKINE_STIMULUS,308,23635,61,3,0.045342463577172,0.1014478535527746,1,"AXL,CSF1,WNT5A"
BP,human orthologues,Harmange,GOBP_SUPEROXIDE_METABOLIC_PROCESS,308,23635,61,3,0.045342463577172,0.1014478535527746,2,"ATOX1,NQO1,TGFB1"
BP,human orthologues,Harmange,GOBP_REGULATION_OF_STEM_CELL_DIFFERENTIATION,308,23635,61,3,0.045342463577172,0.1014478535527746,0,"PDGFRA,SOX6,TMSB4X"
BP,human orthologues,Harmange,GOBP_POSITIVE_REGULATION_OF_LYMPHOCYTE_DIFFERENTIATION,308,23635,103,4,0.0459034847131243,0.102620771113475,1,"ANXA1,AXL,SOCS1,TGFB1"
BP,human orthologues,Harmange,GOBP_POSITIVE_REGULATION_OF_MIRNA_METABOLIC_PROCESS,308,23635,62,3,0.047204483732391,0.1052545993796638,1,"JUN,NGFR,TGFB1"
BP,human orthologues,Harmange,GOBP_POSITIVE_REGULATION_OF_PHAGOCYTOSIS,308,23635,62,3,0.047204483732391,0.1052545993796638,3,"CCL2,SIRPA,SIRPB1"
BP,human orthologues,Harmange,GOBP_B_CELL_DIFFERENTIATION,308,23635,104,4,0.0472702555636984,0.1052545993796638,0,"IL11,IL6ST,PIK3R3,SFRP1"
BP,human orthologues,Harmange,GOBP_PROTEIN_AUTOPHOSPHORYLATION,308,23635,104,4,0.0472702555636984,0.1052545993796638,0,"ERRFI1,PDGFRA,PDGFRB,VEGFA"
BP,human orthologues,Harmange,GOBP_RESPONSE_TO_ACID_CHEMICAL,308,23635,104,4,0.0472702555636984,0.1052545993796638,0,"RRAGD,SESN2,SLC7A5,VEGFA"
BP,human orthologues,Harmange,GOBP_RESPONSE_TO_IRON_ION,308,23635,27,2,0.047972463017084,0.1053054066228673,1,"B2M,CCND1"
BP,human orthologues,Harmange,GOBP_POSITIVE_REGULATION_OF_SODIUM_ION_TRANSPORT,308,23635,27,2,0.047972463017084,0.1053054066228673,0,"ACTN4,FXYD3"
BP,human orthologues,Harmange,GOBP_ANIMAL_ORGAN_FORMATION,308,23635,27,2,0.047972463017084,0.1053054066228673,0,"DKK1,WNT5A"
BP,human orthologues,Harmange,GOBP_POSITIVE_REGULATION_OF_GLIAL_CELL_DIFFERENTIATION,308,23635,27,2,0.047972463017084,0.1053054066228673,1,"BIN1,TGFB1"
BP,human orthologues,Harmange,GOBP_NEGATIVE_REGULATION_OF_PRODUCTION_OF_MOLECULAR_MEDIATOR_OF_IMMUNE_RESPONSE,308,23635,27,2,0.047972463017084,0.1053054066228673,0,"BST2,TGFB1"
BP,human orthologues,Harmange,GOBP_GLYCOLYTIC_PROCESS_THROUGH_FRUCTOSE_6_PHOSPHATE,308,23635,27,2,0.047972463017084,0.1053054066228673,0,"GAPDH,GAPDHS"
BP,human orthologues,Harmange,GOBP_PROTEIN_LOCALIZATION_TO_ENDOSOME,308,23635,27,2,0.047972463017084,0.1053054066228673,0,"NRP1,VEGFA"
BP,human orthologues,Harmange,GOBP_PROTEIN_DEACETYLATION,308,23635,27,2,0.047972463017084,0.1053054066228673,0,"FLNA,NNMT"
BP,human orthologues,Harmange,GOBP_RESPONSE_TO_PROSTAGLANDIN,308,23635,27,2,0.047972463017084,0.1053054066228673,0,"IGFBP7,SFRP1"
BP,human orthologues,Harmange,GOBP_REGULATION_OF_LIPOPOLYSACCHARIDE_MEDIATED_SIGNALING_PATHWAY,308,23635,27,2,0.047972463017084,0.1053054066228673,1,"MIF,SIRPA"
BP,human orthologues,Harmange,GOBP_REGULATION_OF_VASCULAR_ENDOTHELIAL_GROWTH_FACTOR_RECEPTOR_SIGNALING_PATHWAY,308,23635,27,2,0.047972463017084,0.1053054066228673,0,"NRP1,VEGFC"
BP,human orthologues,Harmange,GOBP_HOST_MEDIATED_PERTURBATION_OF_VIRAL_TRANSCRIPTION,308,23635,27,2,0.047972463017084,0.1053054066228673,0,"HMGA2,JUN"
BP,human orthologues,Harmange,GOBP_SYNAPTIC_TRANSMISSION_CHOLINERGIC,308,23635,27,2,0.047972463017084,0.1053054066228673,0,"APOE,NQO1"
BP,human orthologues,Harmange,GOBP_FLUID_TRANSPORT,308,23635,27,2,0.047972463017084,0.1053054066228673,0,"AQP1,EDNRB"
BP,human orthologues,Harmange,GOBP_REGULATION_OF_PEPTIDYL_SERINE_PHOSPHORYLATION,308,23635,27,2,0.047972463017084,0.1053054066228673,1,"IL11,LIF"
BP,human orthologues,Harmange,GOBP_REGULATION_OF_PROTEIN_TARGETING_TO_MEMBRANE,308,23635,27,2,0.047972463017084,0.1053054066228673,1,"CEMIP,PRNP"
BP,human orthologues,Harmange,GOBP_POSITIVE_REGULATION_OF_ORGANIC_ACID_TRANSPORT,308,23635,27,2,0.047972463017084,0.1053054066228673,0,"MIF,SLC7A5"
BP,human orthologues,Harmange,GOBP_RESPONSE_TO_ELECTRICAL_STIMULUS,308,23635,27,2,0.047972463017084,0.1053054066228673,0,"KCNJ3,MMP2"
BP,human orthologues,Harmange,GOBP_VESICLE_ORGANIZATION,308,23635,362,9,0.0486684564102685,0.1067492086357306,1,"ANXA1,APOE,BACE2,CAV1,F2R,PMEL,SNX10,SRGN,TSNARE1"
BP,human orthologues,Harmange,GOBP_HEART_VALVE_DEVELOPMENT,308,23635,63,3,0.0491036763597198,0.1075347386527617,0,"DKK1,SLIT2,TGFB1"
BP,human orthologues,Harmange,GOBP_POSITIVE_REGULATION_OF_PHOSPHORUS_METABOLIC_PROCESS,308,23635,63,3,0.0491036763597198,0.1075347386527617,0,"GAPDHS,NDUFC2,TMSB4X"
BP,human orthologues,Harmange,GOBP_ELECTRON_TRANSPORT_CHAIN,308,23635,106,4,0.0500710103385868,0.1095671520350252,0,"NDUFA7,NDUFB3,NDUFC2,UQCR11"
BP,human orthologues,Harmange,GOBP_PROTEIN_LOCALIZATION_TO_PLASMA_MEMBRANE,308,23635,255,7,0.0503531292354074,0.1100981430774191,1,"FLNA,ITGA3,PRNP,RACK1,RAMP1,SESN2,TGFB1"
BP,human orthologues,Harmange,GOBP_LEUKOCYTE_HOMEOSTASIS,308,23635,64,3,0.0510397580933854,0.1104545665405685,2,"ANXA1,MIF,PSMA2"
BP,human orthologues,Harmange,GOBP_PROTEIN_COMPLEX_OLIGOMERIZATION,308,23635,256,7,0.0512198539880096,0.1104545665405685,2,"B2M,BASP1,KCNJ2,ME1,MIF,PRNP,TRPM1"
BP,human orthologues,Harmange,GOBP_MATURATION_OF_LSU_RRNA_FROM_TRICISTRONIC_RRNA_TRANSCRIPT_SSU_RRNA_5_8S_RRNA_LSU_RRNA,308,23635,28,2,0.0512287487826149,0.1104545665405685,0,"RPL35,RPL37"
BP,human orthologues,Harmange,GOBP_REGULATION_OF_GLIAL_CELL_PROLIFERATION,308,23635,28,2,0.0512287487826149,0.1104545665405685,0,"SLC7A5,SOX10"
BP,human orthologues,Harmange,GOBP_NEGATIVE_REGULATION_OF_EXOCYTOSIS,308,23635,28,2,0.0512287487826149,0.1104545665405685,1,"ANXA1,CEACAM1"
BP,human orthologues,Harmange,GOBP_CEREBRAL_CORTEX_CELL_MIGRATION,308,23635,28,2,0.0512287487826149,0.1104545665405685,0,"ADGRG1,SLIT2"
BP,human orthologues,Harmange,GOBP_NEGATIVE_REGULATION_OF_LEUKOCYTE_MEDIATED_CYTOTOXICITY,308,23635,28,2,0.0512287487826149,0.1104545665405685,0,"CEACAM1,TGFB1"
BP,human orthologues,Harmange,GOBP_NEGATIVE_REGULATION_OF_MIRNA_METABOLIC_PROCESS,308,23635,28,2,0.0512287487826149,0.1104545665405685,0,"TGFB1,VEGFA"
BP,human orthologues,Harmange,GOBP_POSITIVE_REGULATION_OF_B_CELL_PROLIFERATION,308,23635,28,2,0.0512287487826149,0.1104545665405685,1,"MIF,NFATC2"
BP,human orthologues,Harmange,GOBP_REGULATION_OF_SUPEROXIDE_METABOLIC_PROCESS,308,23635,28,2,0.0512287487826149,0.1104545665405685,2,"ATOX1,TGFB1"
BP,human orthologues,Harmange,GOBP_REGULATION_OF_ANDROGEN_RECEPTOR_SIGNALING_PATHWAY,308,23635,28,2,0.0512287487826149,0.1104545665405685,0,"FOXP1,SFRP1"
BP,human orthologues,Harmange,GOBP_POSITIVE_REGULATION_OF_CD4_POSITIVE_ALPHA_BETA_T_CELL_DIFFERENTIATION,308,23635,28,2,0.0512287487826149,0.1104545665405685,1,"ANXA1,SOCS1"
BP,human orthologues,Harmange,GOBP_SODIUM_ION_HOMEOSTASIS,308,23635,28,2,0.0512287487826149,0.1104545665405685,1,"EDNRB,FXYD3"
BP,human orthologues,Harmange,GOBP_REGULATION_OF_SYSTEMIC_ARTERIAL_BLOOD_PRESSURE_BY_HORMONE,308,23635,28,2,0.0512287487826149,0.1104545665405685,1,"EDNRB,F2R"
BP,human orthologues,Harmange,GOBP_REGULATION_OF_T_HELPER_1_TYPE_IMMUNE_RESPONSE,308,23635,28,2,0.0512287487826149,0.1104545665405685,1,"ANXA1,IL6ST"
BP,human orthologues,Harmange,GOBP_RELAXATION_OF_MUSCLE,308,23635,28,2,0.0512287487826149,0.1104545665405685,0,"KCNJ2,RGS2"
BP,human orthologues,Harmange,GOBP_CRANIAL_SKELETAL_SYSTEM_DEVELOPMENT,308,23635,28,2,0.0512287487826149,0.1104545665405685,0,"PDGFRA,TGFB1"
BP,human orthologues,Harmange,GOBP_SMOOTH_MUSCLE_CELL_APOPTOTIC_PROCESS,308,23635,28,2,0.0512287487826149,0.1104545665405685,0,"PRNP,SLC7A5"
BP,human orthologues,Harmange,GOBP_VIRAL_GENOME_REPLICATION,308,23635,107,4,0.051504923743874,0.110878655281951,2,"BST2,CCL2,HMGA2,ZC3HAV1"
BP,human orthologues,Harmange,GOBP_INSULIN_RECEPTOR_SIGNALING_PATHWAY,308,23635,107,4,0.051504923743874,0.110878655281951,0,"ENPP1,PDE3B,PIK3R3,SOCS1"
BP,human orthologues,Harmange,GOBP_AMINOGLYCAN_METABOLIC_PROCESS,308,23635,65,3,0.0530124337619486,0.114035998608972,0,"CD44,CEMIP,TGFB1"
BP,human orthologues,Harmange,GOBP_RESPONSE_TO_MONOSACCHARIDE,308,23635,156,5,0.0538657956472683,0.1157824112911238,1,"COL1A1,COL6A2,RACK1,TGFB1,THBS1"
BP,human orthologues,Harmange,GOBP_RIBOSOMAL_LARGE_SUBUNIT_ASSEMBLY,308,23635,29,2,0.0545618656224627,0.1161156407983761,0,"RPL11,RPL5"
BP,human orthologues,Harmange,GOBP_REGULATION_OF_CARDIAC_MUSCLE_CELL_ACTION_POTENTIAL,308,23635,29,2,0.0545618656224627,0.1161156407983761,0,"BIN1,CAV1"
BP,human orthologues,Harmange,GOBP_NEGATIVE_REGULATION_OF_CALCIUM_ION_TRANSMEMBRANE_TRANSPORT,308,23635,29,2,0.0545618656224627,0.1161156407983761,0,"BIN1,TGFB1"
BP,human orthologues,Harmange,GOBP_ENDONUCLEOLYTIC_CLEAVAGE_OF_TRICISTRONIC_RRNA_TRANSCRIPT_SSU_RRNA_5_8S_RRNA_LSU_RRNA,308,23635,29,2,0.0545618656224627,0.1161156407983761,0,"RPL37,RPS21"
BP,human orthologues,Harmange,GOBP_ODONTOGENESIS_OF_DENTIN_CONTAINING_TOOTH,308,23635,29,2,0.0545618656224627,0.1161156407983761,0,"SERPINE1,TGFB1"
BP,human orthologues,Harmange,GOBP_NEGATIVE_REGULATION_OF_LIPID_TRANSPORT,308,23635,29,2,0.0545618656224627,0.1161156407983761,1,"APOE,THBS1"
BP,human orthologues,Harmange,GOBP_POSITIVE_REGULATION_OF_POTASSIUM_ION_TRANSPORT,308,23635,29,2,0.0545618656224627,0.1161156407983761,1,"FLNA,KCNJ2"
BP,human orthologues,Harmange,GOBP_NEGATIVE_REGULATION_OF_EPITHELIAL_CELL_DIFFERENTIATION,308,23635,29,2,0.0545618656224627,0.1161156407983761,0,"CAV1,VEGFA"
BP,human orthologues,Harmange,GOBP_RECEPTOR_CATABOLIC_PROCESS,308,23635,29,2,0.0545618656224627,0.1161156407983761,1,"APOE,TGFB1"
BP,human orthologues,Harmange,GOBP_POSITIVE_REGULATION_OF_BLOOD_CIRCULATION,308,23635,29,2,0.0545618656224627,0.1161156407983761,0,"ADM,RGS2"
BP,human orthologues,Harmange,GOBP_CELLULAR_RESPONSE_TO_ESTRADIOL_STIMULUS,308,23635,29,2,0.0545618656224627,0.1161156407983761,0,"MMP2,SFRP1"
BP,human orthologues,Harmange,GOBP_NEGATIVE_REGULATION_OF_HYDROLASE_ACTIVITY,308,23635,29,2,0.0545618656224627,0.1161156407983761,0,"MMP2,TIMP1"
BP,human orthologues,Harmange,GOBP_REGULATION_OF_AMINO_ACID_TRANSPORT,308,23635,29,2,0.0545618656224627,0.1161156407983761,0,"RGS2,SLC7A5"
BP,human orthologues,Harmange,GOBP_PROTEIN_HOMOTETRAMERIZATION,308,23635,66,3,0.0550213969064442,0.1169152302886363,0,"B2M,KCNJ2,ME1"
BP,human orthologues,Harmange,GOBP_REGULATION_OF_INTRACELLULAR_STEROID_HORMONE_RECEPTOR_SIGNALING_PATHWAY,308,23635,66,3,0.0550213969064442,0.1169152302886363,0,"FOXP1,HMGA2,SFRP1"
BP,human orthologues,Harmange,GOBP_RESPONSE_TO_ENDOPLASMIC_RETICULUM_STRESS,308,23635,261,7,0.0556944481957018,0.1182553352100517,0,"CAV1,DDIT3,JUN,PRNP,RACK1,SESN2,THBS1"
BP,human orthologues,Harmange,GOBP_PALLIUM_DEVELOPMENT,308,23635,110,4,0.0559402702314772,0.118596773515062,1,"ADGRG1,FLNA,PHACTR1,SLIT2"
BP,human orthologues,Harmange,GOBP_REGULATION_OF_REPRODUCTIVE_PROCESS,308,23635,110,4,0.0559402702314772,0.118596773515062,0,"ASPM,EDNRB,TIMP1,VEGFA"
BP,human orthologues,Harmange,GOBP_TUBE_FORMATION,308,23635,67,3,0.0570663302850175,0.1208005018931707,0,"GREM1,TGFB1,VEGFA"
BP,human orthologues,Harmange,GOBP_POSITIVE_REGULATION_OF_TYPE_II_INTERFERON_PRODUCTION,308,23635,67,3,0.0570663302850175,0.1208005018931707,2,"PSMA2,SLC7A5,WNT5A"
BP,human orthologues,Harmange,GOBP_RESPONSE_TO_CALCIUM_ION,308,23635,111,4,0.0574630740432886,0.1215481247769336,2,"CAV1,CCND1,THBS1,WNT5A"
BP,human orthologues,Harmange,GOBP_REGULATION_OF_UBIQUITIN_DEPENDENT_PROTEIN_CATABOLIC_PROCESS,308,23635,159,5,0.057533957131598,0.1216047149357048,0,"CDK2,RACK1,RPL11,RPL5,RPS7"
BP,human orthologues,Harmange,GOBP_PROTEIN_LOCALIZATION_TO_CELL_PERIPHERY,308,23635,318,8,0.0576724384014279,0.1216047149357048,1,"CAV1,FLNA,ITGA3,PRNP,RACK1,RAMP1,SESN2,TGFB1"
BP,human orthologues,Harmange,GOBP_REGULATION_OF_ENDOTHELIAL_CELL_DIFFERENTIATION,308,23635,30,2,0.0579692727112858,0.1216047149357048,0,"CEACAM1,VEGFA"
BP,human orthologues,Harmange,GOBP_ANOIKIS,308,23635,30,2,0.0579692727112858,0.1216047149357048,0,"CAV1,PIK3R3"
BP,human orthologues,Harmange,GOBP_REGULATION_OF_TRANSFORMING_GROWTH_FACTOR_BETA_PRODUCTION,308,23635,30,2,0.0579692727112858,0.1216047149357048,2,"FN1,THBS1"
BP,human orthologues,Harmange,GOBP_REGULATION_OF_SMOOTH_MUSCLE_CELL_DIFFERENTIATION,308,23635,30,2,0.0579692727112858,0.1216047149357048,0,"EREG,NFATC2"
BP,human orthologues,Harmange,GOBP_POSITIVE_REGULATION_OF_RHO_PROTEIN_SIGNAL_TRANSDUCTION,308,23635,30,2,0.0579692727112858,0.1216047149357048,0,"ADGRG1,F2R"
BP,human orthologues,Harmange,GOBP_REGULATION_OF_RESPONSE_TO_TUMOR_CELL,308,23635,30,2,0.0579692727112858,0.1216047149357048,0,"CEACAM1,TGFB1"
BP,human orthologues,Harmange,GOBP_RESPONSE_TO_LIPOPROTEIN_PARTICLE,308,23635,30,2,0.0579692727112858,0.1216047149357048,3,"APOE,TGFB1"
BP,human orthologues,Harmange,GOBP_SYNAPTIC_MEMBRANE_ADHESION,308,23635,30,2,0.0579692727112858,0.1216047149357048,0,"CADM1,ITGA3"
BP,human orthologues,Harmange,GOBP_POSITIVE_REGULATION_OF_ERBB_SIGNALING_PATHWAY,308,23635,30,2,0.0579692727112858,0.1216047149357048,0,"PLAUR,TGFB1"
BP,human orthologues,Harmange,GOBP_REGULATION_OF_CELLULAR_RESPONSE_TO_STRESS,308,23635,491,11,0.058113159877484,0.1218149632292866,0,"ATOX1,CAV1,CD44,DDIT3,HMGA2,MIF,RACK1,RPL26,RPS3,SPP1,TPT1"
BP,human orthologues,Harmange,GOBP_REGULATION_OF_BLOOD_PRESSURE,308,23635,112,4,0.0590079521664344,0.1235977376459099,1,"ADM,EDNRB,F2R,VEGFC"
BP,human orthologues,Harmange,GOBP_POSITIVE_REGULATION_OF_DNA_TEMPLATED_TRANSCRIPTION_INITIATION,308,23635,68,3,0.0591469063643462,0.1237030500423734,0,"JUN,MITF,RPS3"
BP,human orthologues,Harmange,GOBP_POSITIVE_REGULATION_OF_T_CELL_PROLIFERATION,308,23635,68,3,0.0591469063643462,0.1237030500423734,2,"ANXA1,IGFBP2,IL6ST"
BP,human orthologues,Harmange,GOBP_ANTIGEN_RECEPTOR_MEDIATED_SIGNALING_PATHWAY,308,23635,161,5,0.0600572112891416,0.1255128235930376,2,"CBLB,CEACAM1,FOXP1,NFATC2,PRNP"
BP,human orthologues,Harmange,GOBP_REGULATION_OF_PROTEASOMAL_PROTEIN_CATABOLIC_PROCESS,308,23635,213,6,0.0609072526082039,0.1271940380066534,0,"APOE,CAV1,CDK2,PSMA2,RACK1,RPL11"
BP,human orthologues,Harmange,GOBP_LONG_TERM_SYNAPTIC_POTENTIATION,308,23635,69,3,0.0612627877981305,0.1278408212092626,2,"APOE,PRNP,S100B"
BP,human orthologues,Harmange,GOBP_REGULATION_OF_ENDOCRINE_PROCESS,308,23635,31,2,0.0614484820150929,0.1278458350649584,0,"F2R,SPP1"
BP,human orthologues,Harmange,GOBP_CALCIUM_ION_IMPORT_ACROSS_PLASMA_MEMBRANE,308,23635,31,2,0.0614484820150929,0.1278458350649584,0,"PRNP,TRPM1"
BP,human orthologues,Harmange,GOBP_CRANIAL_NERVE_DEVELOPMENT,308,23635,31,2,0.0614484820150929,0.1278458350649584,0,"ERBB3,NRP1"
BP,human orthologues,Harmange,GOBP_SCHWANN_CELL_DIFFERENTIATION,308,23635,31,2,0.0614484820150929,0.1278458350649584,0,"ERBB3,NDRG1"
BP,human orthologues,Harmange,GOBP_CELLULAR_RESPONSE_TO_TOPOLOGICALLY_INCORRECT_PROTEIN,308,23635,114,4,0.0621636484162326,0.128989517685949,0,"CAV1,DDIT3,PRNP,RACK1"
BP,human orthologues,Harmange,GOBP_EPITHELIAL_CELL_DEVELOPMENT,308,23635,114,4,0.0621636484162326,0.128989517685949,0,"FLNA,IL6ST,STC1,VEGFA"
BP,human orthologues,Harmange,GOBP_NEGATIVE_REGULATION_OF_RESPONSE_TO_BIOTIC_STIMULUS,308,23635,114,4,0.0621636484162326,0.128989517685949,1,"CEACAM1,RPS19,SIRPA,TGFB1"
BP,human orthologues,Harmange,GOBP_REGULATION_OF_ESTABLISHMENT_OF_PROTEIN_LOCALIZATION,308,23635,380,9,0.0621831187410757,0.128989517685949,2,"APOE,CEMIP,F2R,FLNA,IL6ST,PRNP,RACK1,TGFB1,VEGFC"
BP,human orthologues,Harmange,GOBP_INTRACELLULAR_RECEPTOR_SIGNALING_PATHWAY,308,23635,381,9,0.0629975180069075,0.1305817795239762,0,"ACTN4,DCBLD2,FOXP1,GBP2,HMGA2,NR2F1,RORA,SFRP1,ZC3HAV1"
BP,human orthologues,Harmange,GOBP_POSITIVE_REGULATION_OF_PROTEIN_LOCALIZATION_TO_CELL_PERIPHERY,308,23635,70,3,0.0634136278929272,0.1312492743481208,0,"ITGA3,PRNP,RACK1"
BP,human orthologues,Harmange,GOBP_REGULATION_OF_RECEPTOR_INTERNALIZATION,308,23635,70,3,0.0634136278929272,0.1312492743481208,0,"DKK1,GREM1,VEGFA"
BP,human orthologues,Harmange,GOBP_NEGATIVE_REGULATION_OF_PHOSPHATE_METABOLIC_PROCESS,308,23635,115,4,0.0637743128264532,0.1318979486922197,0,"CEACAM1,ERRFI1,SFRP1,SLIT2"
BP,human orthologues,Harmange,GOBP_ORGANIC_HYDROXY_COMPOUND_TRANSPORT,308,23635,216,6,0.0642628363874821,0.1328098618674631,2,"APOE,AQP1,CAV1,CEACAM1,GPM6B,SPP1"
BP,human orthologues,Harmange,GOBP_NEGATIVE_REGULATION_OF_CELL_KILLING,308,23635,32,2,0.0649970573542488,0.1335359278485671,0,"CEACAM1,TGFB1"
BP,human orthologues,Harmange,GOBP_REGULATION_OF_FIBROBLAST_MIGRATION,308,23635,32,2,0.0649970573542488,0.1335359278485671,0,"TGFB1,THBS1"
BP,human orthologues,Harmange,GOBP_LIPID_EXPORT_FROM_CELL,308,23635,32,2,0.0649970573542488,0.1335359278485671,0,"MIF,SPP1"
BP,human orthologues,Harmange,GOBP_ACTIVATED_T_CELL_PROLIFERATION,308,23635,32,2,0.0649970573542488,0.1335359278485671,0,"IGFBP2,PRNP"
BP,human orthologues,Harmange,GOBP_T_HELPER_1_CELL_DIFFERENTIATION,308,23635,32,2,0.0649970573542488,0.1335359278485671,1,"ANXA1,PSMA2"
BP,human orthologues,Harmange,GOBP_T_CELL_LINEAGE_COMMITMENT,308,23635,32,2,0.0649970573542488,0.1335359278485671,1,"IL6ST,LGALS1"
BP,human orthologues,Harmange,GOBP_TRANSEPITHELIAL_TRANSPORT,308,23635,32,2,0.0649970573542488,0.1335359278485671,1,"AQP1,EDNRB"
BP,human orthologues,Harmange,GOBP_RESPONSE_TO_INTERFERON_BETA,308,23635,32,2,0.0649970573542488,0.1335359278485671,1,"BST2,NDUFA13"
BP,human orthologues,Harmange,GOBP_POSITIVE_REGULATION_OF_SYNAPTIC_TRANSMISSION,308,23635,116,4,0.0654067442939669,0.1342787465637731,1,"APOE,CCL2,PRNP,S100B"
BP,human orthologues,Harmange,GOBP_HOST_MEDIATED_PERTURBATION_OF_VIRAL_PROCESS,308,23635,71,3,0.065599071061602,0.1345745648984336,0,"APOE,HMGA2,JUN"
BP,human orthologues,Harmange,GOBP_CELLULAR_RESPONSE_TO_STARVATION,308,23635,166,5,0.0666369661618868,0.1366033325434711,0,"CAV1,RRAGD,SESN2,SFRP1,SLC7A5"
BP,human orthologues,Harmange,GOBP_CELLULAR_RESPONSE_TO_TOXIC_SUBSTANCE,308,23635,117,4,0.0670608541122108,0.1373713531373482,1,"APOE,ATOX1,NQO1,SESN2"
BP,human orthologues,Harmange,GOBP_LAMELLIPODIUM_ORGANIZATION,308,23635,72,3,0.0678187532646647,0.1388219527574574,1,"CD44,FSCN1,SLIT2"
BP,human orthologues,Harmange,GOBP_POSITIVE_REGULATION_OF_MICROTUBULE_POLYMERIZATION_OR_DEPOLYMERIZATION,308,23635,33,2,0.0686126134818078,0.1398314036627055,0,"MAP1B,RPS3"
BP,human orthologues,Harmange,GOBP_REGULATION_OF_LAMELLIPODIUM_ASSEMBLY,308,23635,33,2,0.0686126134818078,0.1398314036627055,0,"FSCN1,SLIT2"
BP,human orthologues,Harmange,GOBP_POSITIVE_REGULATION_OF_VASCULAR_ASSOCIATED_SMOOTH_MUSCLE_CELL_PROLIFERATION,308,23635,33,2,0.0686126134818078,0.1398314036627055,0,"JUN,MMP2"
BP,human orthologues,Harmange,GOBP_IMMUNE_RESPONSE_TO_TUMOR_CELL,308,23635,33,2,0.0686126134818078,0.1398314036627055,1,"CEACAM1,TGFB1"
BP,human orthologues,Harmange,GOBP_AORTA_DEVELOPMENT,308,23635,33,2,0.0686126134818078,0.1398314036627055,0,"NGFR,PDGFRB"
BP,human orthologues,Harmange,GOBP_REGULATION_OF_SYSTEMIC_ARTERIAL_BLOOD_PRESSURE_MEDIATED_BY_A_CHEMICAL_SIGNAL,308,23635,33,2,0.0686126134818078,0.1398314036627055,1,"EDNRB,F2R"
BP,human orthologues,Harmange,GOBP_ESTABLISHMENT_OF_CELL_POLARITY,308,23635,118,4,0.0687365489971005,0.1399817311692778,0,"ARHGEF11,FRMD4B,FSCN1,RACK1"
BP,human orthologues,Harmange,GOBP_REGULATION_OF_MYELOID_CELL_DIFFERENTIATION,308,23635,168,5,0.0693770943845074,0.1410802429539181,3,"CEACAM1,CSF1,FOXP1,LIF,TGFB1"
BP,human orthologues,Harmange,GOBP_REGULATION_OF_CELL_CYCLE_G1_S_PHASE_TRANSITION,308,23635,168,5,0.0693770943845074,0.1410802429539181,0,"CCL2,CCND1,CDK2,PSMA2,TMSB4X"
BP,human orthologues,Harmange,GOBP_REGULATION_OF_PROTEIN_LOCALIZATION_TO_NUCLEUS,308,23635,119,4,0.0704337311771803,0.1431246248975478,1,"FLNA,NGFR,SESN2,TGFB1"
BP,human orthologues,Harmange,GOBP_REGULATION_OF_SYNAPSE_STRUCTURE_OR_ACTIVITY,308,23635,276,7,0.0705417017413577,0.1432397000424951,1,"APOE,ARHGAP22,DKK1,MAP1B,PRNP,SRPX2,WNT5A"
BP,human orthologues,Harmange,GOBP_RHYTHMIC_PROCESS,308,23635,222,6,0.0712942119020408,0.1446624372412319,0,"EREG,MMP2,NGFR,PDGFRA,RORA,SLIT2"
BP,human orthologues,Harmange,GOBP_REGULATION_OF_PROGRAMMED_NECROTIC_CELL_DEATH,308,23635,34,2,0.0722928151769387,0.1456295699232195,0,"ASAH1,CAV1"
BP,human orthologues,Harmange,GOBP_PROTEIN_DEACYLATION,308,23635,34,2,0.0722928151769387,0.1456295699232195,0,"FLNA,NNMT"
BP,human orthologues,Harmange,GOBP_REGULATION_OF_POLYSACCHARIDE_METABOLIC_PROCESS,308,23635,34,2,0.0722928151769387,0.1456295699232195,0,"ENPP1,TGFB1"
BP,human orthologues,Harmange,GOBP_SIGNALING_RECEPTOR_LIGAND_PRECURSOR_PROCESSING,308,23635,34,2,0.0722928151769387,0.1456295699232195,1,"BACE2,SCG5"
BP,human orthologues,Harmange,GOBP_CD8_POSITIVE_ALPHA_BETA_T_CELL_ACTIVATION,308,23635,34,2,0.0722928151769387,0.1456295699232195,0,"PSMA2,SOCS1"
BP,human orthologues,Harmange,GOBP_REGULATION_OF_BONE_RESORPTION,308,23635,34,2,0.0722928151769387,0.1456295699232195,1,"SPP1,TMEM119"
BP,human orthologues,Harmange,GOBP_RESPONSE_TO_CADMIUM_ION,308,23635,34,2,0.0722928151769387,0.1456295699232195,0,"MT2A,PRNP"
BP,human orthologues,Harmange,GOBP_POSITIVE_REGULATION_OF_STEROL_TRANSPORT,308,23635,34,2,0.0722928151769387,0.1456295699232195,1,"APOE,CAV1"
BP,human orthologues,Harmange,GOBP_POSITIVE_REGULATION_OF_PROTEIN_IMPORT_INTO_NUCLEUS,308,23635,34,2,0.0722928151769387,0.1456295699232195,0,"FLNA,TGFB1"
BP,human orthologues,Harmange,GOBP_POSITIVE_REGULATION_OF_CD4_POSITIVE_ALPHA_BETA_T_CELL_ACTIVATION,308,23635,34,2,0.0722928151769387,0.1456295699232195,0,"ANXA1,SOCS1"
BP,human orthologues,Harmange,GOBP_MEMORY,308,23635,74,3,0.0723593389194952,0.1456444778040323,2,"APOE,CAMK2N1,PRNP"
BP,human orthologues,Harmange,GOBP_POSITIVE_REGULATION_OF_RESPONSE_TO_BIOTIC_STIMULUS,308,23635,392,9,0.0724046203276677,0.1456444778040323,2,"CADM1,CTSS,EREG,GBP2,MIF,RPS19,TGFB1,WNT5A,ZC3HAV1"
BP,human orthologues,Harmange,GOBP_REGULATION_OF_T_HELPER_CELL_DIFFERENTIATION,308,23635,35,2,0.0760353763532042,0.1515276428753142,1,"ANXA1,LGALS1"
BP,human orthologues,Harmange,GOBP_POSITIVE_REGULATION_OF_BONE_MINERALIZATION,308,23635,35,2,0.0760353763532042,0.1515276428753142,1,"GPM6B,TMEM119"
BP,human orthologues,Harmange,GOBP_INSULIN_LIKE_GROWTH_FACTOR_RECEPTOR_SIGNALING_PATHWAY,308,23635,35,2,0.0760353763532042,0.1515276428753142,0,"CRIM1,IGFBP2"
BP,human orthologues,Harmange,GOBP_NEGATIVE_REGULATION_OF_JNK_CASCADE,308,23635,35,2,0.0760353763532042,0.1515276428753142,0,"RGS2,SIRPA"
BP,human orthologues,Harmange,GOBP_REGULATION_OF_LYMPHOCYTE_APOPTOTIC_PROCESS,308,23635,35,2,0.0760353763532042,0.1515276428753142,2,"FOXP1,MIF"
BP,human orthologues,Harmange,GOBP_AORTIC_VALVE_MORPHOGENESIS,308,23635,35,2,0.0760353763532042,0.1515276428753142,0,"SLIT2,TGFB1"
BP,human orthologues,Harmange,GOBP_REGULATION_OF_SODIUM_ION_TRANSMEMBRANE_TRANSPORT,308,23635,35,2,0.0760353763532042,0.1515276428753142,0,"ACTN4,FXYD3"
BP,human orthologues,Harmange,GOBP_NEGATIVE_REGULATION_OF_INTERLEUKIN_1_PRODUCTION,308,23635,35,2,0.0760353763532042,0.1515276428753142,0,"CEACAM1,ERRFI1"
BP,human orthologues,Harmange,GOBP_POSITIVE_REGULATION_OF_INTERLEUKIN_2_PRODUCTION,308,23635,35,2,0.0760353763532042,0.1515276428753142,1,"ANXA1,PSMA2"
BP,human orthologues,Harmange,GOBP_LYMPHOCYTE_CHEMOTAXIS,308,23635,35,2,0.0760353763532042,0.1515276428753142,0,"CCL2,WNT5A"
BP,human orthologues,Harmange,GOBP_RESPONSE_TO_GAMMA_RADIATION,308,23635,35,2,0.0760353763532042,0.1515276428753142,0,"RPL26,TGFB1"
BP,human orthologues,Harmange,GOBP_RESPONSE_TO_NICOTINE,308,23635,35,2,0.0760353763532042,0.1515276428753142,0,"B2M,MMP2"
BP,human orthologues,Harmange,GOBP_ORGAN_OR_TISSUE_SPECIFIC_IMMUNE_RESPONSE,308,23635,35,2,0.0760353763532042,0.1515276428753142,0,"FAU,H2BC21"
BP,human orthologues,Harmange,GOBP_REGULATION_OF_VIRAL_GENOME_REPLICATION,308,23635,76,3,0.0770323195266767,0.1533946621148805,2,"BST2,HMGA2,ZC3HAV1"
BP,human orthologues,Harmange,GOBP_CELLULAR_RESPIRATION,308,23635,282,7,0.0770821922168683,0.1533946621148805,0,"GAPDH,GAPDHS,NDUFA13,NDUFA7,NDUFB3,NDUFC2,UQCR11"
BP,human orthologues,Harmange,GOBP_CELLULAR_RESPONSE_TO_NUTRIENT_LEVELS,308,23635,227,6,0.077478996136828,0.1540744114196367,0,"CAV1,COL1A1,RRAGD,SESN2,SFRP1,SLC7A5"
BP,human orthologues,Harmange,GOBP_CAMERA_TYPE_EYE_DEVELOPMENT,308,23635,174,5,0.0779654936031705,0.1548211581159045,1,"NRP1,PDGFRA,PDGFRB,VEGFA,WNT5A"
BP,human orthologues,Harmange,GOBP_NEGATIVE_REGULATION_OF_PROTEIN_LOCALIZATION,308,23635,174,5,0.0779654936031705,0.1548211581159045,1,"APOE,CDK2,F2R,GPM6B,TGFB1"
BP,human orthologues,Harmange,GOBP_SENSORY_SYSTEM_DEVELOPMENT,308,23635,228,6,0.0787512984882018,0.1562703575974987,1,"NRP1,PDGFRA,PDGFRB,PMEL,VEGFA,WNT5A"
BP,human orthologues,Harmange,GOBP_PROTEIN_LOCALIZATION_TO_MEMBRANE,308,23635,399,9,0.0788218304226399,0.1562991520107786,1,"APOE,CAV1,FLNA,ITGA3,PRNP,RACK1,RAMP1,SESN2,TGFB1"
BP,human orthologues,Harmange,GOBP_RESPONSE_TO_CHEMOKINE,308,23635,77,3,0.0794174698979832,0.157308040336364,2,"CCL2,CMKLR1,SLIT2"
BP,human orthologues,Harmange,GOBP_ACTOMYOSIN_STRUCTURE_ORGANIZATION,308,23635,175,5,0.0794501669792049,0.157308040336364,1,"NRP1,PDGFRA,PDGFRB,PHACTR1,SFRP1"
BP,human orthologues,Harmange,GOBP_NEGATIVE_REGULATION_OF_CELLULAR_RESPONSE_TO_INSULIN_STIMULUS,308,23635,36,2,0.0798380591814664,0.157308040336364,0,"ENPP1,SOCS1"
BP,human orthologues,Harmange,GOBP_WNT_SIGNALING_PATHWAY_PLANAR_CELL_POLARITY_PATHWAY,308,23635,36,2,0.0798380591814664,0.157308040336364,0,"DKK1,WNT5A"
BP,human orthologues,Harmange,GOBP_NEGATIVE_REGULATION_OF_EPITHELIAL_TO_MESENCHYMAL_TRANSITION,308,23635,36,2,0.0798380591814664,0.157308040336364,0,"SFRP1,VEGFA"
BP,human orthologues,Harmange,GOBP_REGULATION_OF_LONG_TERM_SYNAPTIC_POTENTIATION,308,23635,36,2,0.0798380591814664,0.157308040336364,2,"APOE,PRNP"
BP,human orthologues,Harmange,GOBP_FOREBRAIN_CELL_MIGRATION,308,23635,36,2,0.0798380591814664,0.157308040336364,0,"ADGRG1,SLIT2"
BP,human orthologues,Harmange,GOBP_POSITIVE_T_CELL_SELECTION,308,23635,36,2,0.0798380591814664,0.157308040336364,2,"IL6ST,LGALS1"
BP,human orthologues,Harmange,GOBP_POSITIVE_REGULATION_OF_SUBSTRATE_ADHESION_DEPENDENT_CELL_SPREADING,308,23635,36,2,0.0798380591814664,0.157308040336364,1,"FLNA,NRP1"
BP,human orthologues,Harmange,GOBP_REGULATION_OF_AUTOPHAGY,308,23635,343,8,0.0812804762490154,0.160037070384441,0,"ATP6V0D2,DCN,DDIT3,GAPDH,RRAGD,SESN2,SLC7A5,TPT1"
BP,human orthologues,Harmange,GOBP_CELLULAR_RESPONSE_TO_AMYLOID_BETA,308,23635,37,2,0.083698673227187,0.1642189158254935,2,"NGFR,PRNP"
BP,human orthologues,Harmange,GOBP_CELLULAR_RESPONSE_TO_LIPOPROTEIN_PARTICLE_STIMULUS,308,23635,37,2,0.083698673227187,0.1642189158254935,3,"APOE,TGFB1"
BP,human orthologues,Harmange,GOBP_REGULATION_OF_CHOLESTEROL_EFFLUX,308,23635,37,2,0.083698673227187,0.1642189158254935,0,"APOE,CAV1"
BP,human orthologues,Harmange,GOBP_POSITIVE_REGULATION_OF_MUSCLE_CONTRACTION,308,23635,37,2,0.083698673227187,0.1642189158254935,1,"F2R,RGS2"
BP,human orthologues,Harmange,GOBP_HOST_MEDIATED_ACTIVATION_OF_VIRAL_PROCESS,308,23635,37,2,0.083698673227187,0.1642189158254935,0,"APOE,JUN"
BP,human orthologues,Harmange,GOBP_DICARBOXYLIC_ACID_TRANSPORT,308,23635,79,3,0.0842830604807116,0.1649016400709575,1,"SLC7A11,TTYH2,TTYH3"
BP,human orthologues,Harmange,GOBP_REGULATION_OF_SMOOTHENED_SIGNALING_PATHWAY,308,23635,79,3,0.0842830604807116,0.1649016400709575,0,"RACK1,RORA,SFRP1"
BP,human orthologues,Harmange,GOBP_REGULATION_OF_CELL_KILLING,308,23635,79,3,0.0842830604807116,0.1649016400709575,2,"CADM1,CEACAM1,TGFB1"
BP,human orthologues,Harmange,GOBP_REGULATION_OF_CARBOHYDRATE_BIOSYNTHETIC_PROCESS,308,23635,79,3,0.0842830604807116,0.1649016400709575,0,"ENPP1,NNMT,TGFB1"
BP,human orthologues,Harmange,GOBP_TRIGLYCERIDE_METABOLIC_PROCESS,308,23635,80,3,0.0867626717392253,0.1693966789030361,0,"APOE,CAV1,FABP7"
BP,human orthologues,Harmange,GOBP_NEGATIVE_REGULATION_OF_RESPONSE_TO_CYTOKINE_STIMULUS,308,23635,80,3,0.0867626717392253,0.1693966789030361,0,"IL11,IL6ST,SLIT2"
BP,human orthologues,Harmange,GOBP_SPECIFICATION_OF_SYMMETRY,308,23635,80,3,0.0867626717392253,0.1693966789030361,1,"DDIT3,GREM1,NBL1"
BP,human orthologues,Harmange,GOBP_ACYLGLYCEROL_HOMEOSTASIS,308,23635,38,2,0.0876150746019012,0.1703456851144979,0,"APOE,RORA"
BP,human orthologues,Harmange,GOBP_ANTIGEN_PROCESSING_AND_PRESENTATION_OF_EXOGENOUS_ANTIGEN,308,23635,38,2,0.0876150746019012,0.1703456851144979,3,"B2M,CTSS"
BP,human orthologues,Harmange,GOBP_FIBROBLAST_MIGRATION,308,23635,38,2,0.0876150746019012,0.1703456851144979,0,"TGFB1,THBS1"
BP,human orthologues,Harmange,GOBP_POSITIVE_REGULATION_OF_RESPONSE_TO_ENDOPLASMIC_RETICULUM_STRESS,308,23635,38,2,0.0876150746019012,0.1703456851144979,0,"CAV1,DDIT3"
BP,human orthologues,Harmange,GOBP_MATURATION_OF_5_8S_RRNA_FROM_TRICISTRONIC_RRNA_TRANSCRIPT_SSU_RRNA_5_8S_RRNA_LSU_RRNA,308,23635,38,2,0.0876150746019012,0.1703456851144979,0,"RPL37,RPS21"
BP,human orthologues,Harmange,GOBP_EXTRACELLULAR_MATRIX_ASSEMBLY,308,23635,38,2,0.0876150746019012,0.1703456851144979,0,"GPM6B,TGFB1"
BP,human orthologues,Harmange,GOBP_REGULATION_OF_PHOSPHORUS_METABOLIC_PROCESS,308,23635,129,4,0.0885628165945143,0.1720684249990912,0,"GAPDHS,ME1,NDUFC2,TMSB4X"
BP,human orthologues,Harmange,GOBP_APPENDAGE_DEVELOPMENT,308,23635,81,3,0.0892729324715187,0.1729663066635676,0,"DKK1,GREM1,PLXNA2"
BP,human orthologues,Harmange,GOBP_NEGATIVE_REGULATION_OF_CANONICAL_NF_KAPPAB_SIGNAL_TRANSDUCTION,308,23635,81,3,0.0892729324715187,0.1729663066635676,1,"RORA,SIRPA,TMSB4X"
BP,human orthologues,Harmange,GOBP_REGULATION_OF_ALPHA_BETA_T_CELL_ACTIVATION,308,23635,81,3,0.0892729324715187,0.1729663066635676,1,"ANXA1,LGALS1,SOCS1"
BP,human orthologues,Harmange,GOBP_POSITIVE_REGULATION_OF_PROTEIN_LOCALIZATION_TO_MEMBRANE,308,23635,81,3,0.0892729324715187,0.1729663066635676,0,"ITGA3,PRNP,RACK1"
BP,human orthologues,Harmange,GOBP_INTRACELLULAR_GLUCOSE_HOMEOSTASIS,308,23635,130,4,0.0904887129577818,0.1752002145400495,0,"COL1A1,NGFR,RACK1,TGFB1"
BP,human orthologues,Harmange,GOBP_POSITIVE_REGULATION_OF_ALPHA_BETA_T_CELL_DIFFERENTIATION,308,23635,39,2,0.0915851651286423,0.1765878443047077,0,"ANXA1,SOCS1"
BP,human orthologues,Harmange,GOBP_RESPONSE_TO_FUNGUS,308,23635,39,2,0.0915851651286423,0.1765878443047077,2,"GAPDH,TGFB1"
BP,human orthologues,Harmange,GOBP_POSITIVE_REGULATION_OF_MITOTIC_NUCLEAR_DIVISION,308,23635,39,2,0.0915851651286423,0.1765878443047077,0,"EREG,PDGFRB"
BP,human orthologues,Harmange,GOBP_ENDOCARDIAL_CUSHION_DEVELOPMENT,308,23635,39,2,0.0915851651286423,0.1765878443047077,0,"DKK1,FOXF1"
BP,human orthologues,Harmange,GOBP_NADH_DEHYDROGENASE_COMPLEX_ASSEMBLY,308,23635,39,2,0.0915851651286423,0.1765878443047077,0,"NDUFA13,NDUFC2"
BP,human orthologues,Harmange,GOBP_STEROID_HORMONE_BIOSYNTHETIC_PROCESS,308,23635,39,2,0.0915851651286423,0.1765878443047077,0,"ADM,AKR1B1"
BP,human orthologues,Harmange,GOBP_NEGATIVE_REGULATION_OF_LIPID_METABOLIC_PROCESS,308,23635,82,3,0.0918134159030585,0.1767835958381872,0,"APOE,CEACAM1,PDE3B"
BP,human orthologues,Harmange,GOBP_CELLULAR_RESPONSE_TO_ALCOHOL,308,23635,82,3,0.0918134159030585,0.1767835958381872,0,"IGFBP7,MLC1,SFRP1"
BP,human orthologues,Harmange,GOBP_ESTABLISHMENT_OR_MAINTENANCE_OF_CELL_POLARITY,308,23635,184,5,0.093485686405485,0.1798793552215885,0,"AQP1,ARHGEF11,FRMD4B,FSCN1,RACK1"
BP,human orthologues,Harmange,GOBP_NEGATIVE_REGULATION_OF_INNATE_IMMUNE_RESPONSE,308,23635,83,3,0.0943836909332816,0.1805188289068664,1,"CEACAM1,RPS19,TGFB1"
BP,human orthologues,Harmange,GOBP_TRANSITION_METAL_ION_TRANSPORT,308,23635,83,3,0.0943836909332816,0.1805188289068664,0,"ATOX1,B2M,FTL"
BP,human orthologues,Harmange,GOBP_POSITIVE_REGULATION_OF_JNK_CASCADE,308,23635,83,3,0.0943836909332816,0.1805188289068664,0,"DKK1,ERBB3,WNT5A"
BP,human orthologues,Harmange,GOBP_RESPONSE_TO_HEAT,308,23635,83,3,0.0943836909332816,0.1805188289068664,0,"EEF1D,FGF1,THBS1"
BP,human orthologues,Harmange,GOBP_RETINA_DEVELOPMENT_IN_CAMERA_TYPE_EYE,308,23635,83,3,0.0943836909332816,0.1805188289068664,1,"NRP1,PDGFRA,PDGFRB"
BP,human orthologues,Harmange,GOBP_MYOBLAST_DIFFERENTIATION,308,23635,83,3,0.0943836909332816,0.1805188289068664,0,"DDIT3,GREM1,TGFB1"
BP,human orthologues,Harmange,GOBP_REGULATION_OF_MEMBRANE_POTENTIAL,308,23635,355,8,0.0943841139829718,0.1805188289068664,0,"B2M,BIN1,CAV1,DCN,FLNA,KCNJ2,KCNJ3,NDUFC2"
BP,human orthologues,Harmange,GOBP_NEGATIVE_REGULATION_OF_CYTOSKELETON_ORGANIZATION,308,23635,132,4,0.0944003481631247,0.1805188289068664,1,"CAPG,MAP1B,SLIT2,TMSB4X"
BP,human orthologues,Harmange,GOBP_T_CELL_PROLIFERATION,308,23635,132,4,0.0944003481631247,0.1805188289068664,3,"ANXA1,IGFBP2,IL6ST,PRNP"
BP,human orthologues,Harmange,GOBP_IRON_ION_TRANSPORT,308,23635,40,2,0.0956068915210996,0.1818290574941159,0,"B2M,FTL"
BP,human orthologues,Harmange,GOBP_POSITIVE_REGULATION_OF_DNA_REPLICATION,308,23635,40,2,0.0956068915210996,0.1818290574941159,0,"CDK2,EREG"
BP,human orthologues,Harmange,GOBP_NADPLUS_METABOLIC_PROCESS,308,23635,40,2,0.0956068915210996,0.1818290574941159,0,"ME1,NNMT"
BP,human orthologues,Harmange,GOBP_POSITIVE_REGULATION_OF_ACTIN_FILAMENT_POLYMERIZATION,308,23635,40,2,0.0956068915210996,0.1818290574941159,0,"BIN1,CDC42EP3"
BP,human orthologues,Harmange,GOBP_NEGATIVE_REGULATION_OF_SIGNAL_TRANSDUCTION_BY_P53_CLASS_MEDIATOR,308,23635,40,2,0.0956068915210996,0.1818290574941159,0,"CD44,MIF"
BP,human orthologues,Harmange,GOBP_NEGATIVE_REGULATION_OF_DNA_REPAIR,308,23635,40,2,0.0956068915210996,0.1818290574941159,0,"HMGA2,RPS3"
BP,human orthologues,Harmange,GOBP_PROSTANOID_METABOLIC_PROCESS,308,23635,40,2,0.0956068915210996,0.1818290574941159,1,"AKR1B1,MIF"
BP,human orthologues,Harmange,GOBP_POSITIVE_REGULATION_OF_BIOMINERAL_TISSUE_DEVELOPMENT,308,23635,40,2,0.0956068915210996,0.1818290574941159,3,"GPM6B,TMEM119"
BP,human orthologues,Harmange,GOBP_PURINE_CONTAINING_COMPOUND_CATABOLIC_PROCESS,308,23635,133,4,0.0963857879045228,0.1830608225007615,0,"GAPDH,GAPDHS,NNMT,NT5E"
BP,human orthologues,Harmange,GOBP_EMBRYONIC_ORGAN_MORPHOGENESIS,308,23635,133,4,0.0963857879045228,0.1830608225007615,1,"FOXF1,PDGFRA,TTC39C,WNT5A"
BP,human orthologues,Harmange,GOBP_REGULATION_OF_LEUKOCYTE_MEDIATED_IMMUNITY,308,23635,186,5,0.0967667800310008,0.1836593988343484,2,"B2M,BST2,CADM1,CEACAM1,TGFB1"
BP,human orthologues,Harmange,GOBP_NEGATIVE_REGULATION_OF_AUTOPHAGY,308,23635,84,3,0.0969833224505602,0.183695498735277,0,"RRAGD,SLC7A5,TPT1"
BP,human orthologues,Harmange,GOBP_REGULATION_OF_NON_CANONICAL_NF_KAPPAB_SIGNAL_TRANSDUCTION,308,23635,84,3,0.0969833224505602,0.183695498735277,0,"ACTN4,NDUFC2,RPS3"
BP,human orthologues,Harmange,GOBP_POSITIVE_REGULATION_OF_TOR_SIGNALING,308,23635,84,3,0.0969833224505602,0.183695498735277,0,"ARF5,RRAGD,SESN2"
BP,human orthologues,Harmange,GOBP_PYRIDINE_CONTAINING_COMPOUND_CATABOLIC_PROCESS,308,23635,85,3,0.0996118716380814,0.1876533754169148,0,"GAPDH,GAPDHS,NNMT"
BP,human orthologues,Harmange,GOBP_POSITIVE_REGULATION_OF_PEPTIDYL_TYROSINE_PHOSPHORYLATION,308,23635,41,2,0.0996782445762966,0.1876533754169148,1,"IL11,LIF"
BP,human orthologues,Harmange,GOBP_NEGATIVE_REGULATION_OF_LIPID_LOCALIZATION,308,23635,41,2,0.0996782445762966,0.1876533754169148,0,"APOE,THBS1"
BP,human orthologues,Harmange,GOBP_HETEROPHILIC_CELL_CELL_ADHESION,308,23635,41,2,0.0996782445762966,0.1876533754169148,0,"CADM1,HMCN1"
BP,human orthologues,Harmange,GOBP_CELLULAR_RESPONSE_TO_NUTRIENT,308,23635,41,2,0.0996782445762966,0.1876533754169148,0,"COL1A1,SFRP1"
BP,human orthologues,Harmange,GOBP_CELL_REDOX_HOMEOSTASIS,308,23635,41,2,0.0996782445762966,0.1876533754169148,0,"DDIT3,NQO1"
BP,human orthologues,Harmange,GOBP_CELLULAR_RESPONSE_TO_FLUID_SHEAR_STRESS,308,23635,41,2,0.0996782445762966,0.1876533754169148,0,"MMP2,MTSS1"
BP,human orthologues,Harmange,GOBP_NEUROMUSCULAR_JUNCTION_DEVELOPMENT,308,23635,41,2,0.0996782445762966,0.1876533754169148,0,"ERBB3,F2R"
BP,human orthologues,Harmange,GOBP_ASTROCYTE_DIFFERENTIATION,308,23635,41,2,0.0996782445762966,0.1876533754169148,3,"BIN1,S100B"
BP,human orthologues,Harmange,GOBP_POSITIVE_REGULATION_OF_MYELOID_CELL_DIFFERENTIATION,308,23635,86,3,0.1022688962708462,0.1921415626906808,3,"CSF1,LIF,TGFB1"
BP,human orthologues,Harmange,GOBP_LYMPHOCYTE_MIGRATION,308,23635,86,3,0.1022688962708462,0.1921415626906808,1,"CADM1,CCL2,WNT5A"
BP,human orthologues,Harmange,GOBP_REGULATION_OF_DNA_TEMPLATED_TRANSCRIPTION_INITIATION,308,23635,86,3,0.1022688962708462,0.1921415626906808,0,"JUN,MITF,RPS3"
BP,human orthologues,Harmange,GOBP_BODY_FLUID_SECRETION,308,23635,42,2,0.1037972583805759,0.1939680849844654,0,"AQP1,VEGFA"
BP,human orthologues,Harmange,GOBP_REGULATION_OF_CHOLESTEROL_METABOLIC_PROCESS,308,23635,42,2,0.1037972583805759,0.1939680849844654,0,"APOE,FGF1"
BP,human orthologues,Harmange,GOBP_AMYLOID_FIBRIL_FORMATION,308,23635,42,2,0.1037972583805759,0.1939680849844654,3,"APOE,B2M"
BP,human orthologues,Harmange,GOBP_NEGATIVE_REGULATION_OF_CARBOHYDRATE_METABOLIC_PROCESS,308,23635,42,2,0.1037972583805759,0.1939680849844654,0,"ENPP1,TGFB1"
BP,human orthologues,Harmange,GOBP_REGULATION_OF_MEMBRANE_DEPOLARIZATION,308,23635,42,2,0.1037972583805759,0.1939680849844654,0,"B2M,DCN"
BP,human orthologues,Harmange,GOBP_ANDROGEN_RECEPTOR_SIGNALING_PATHWAY,308,23635,42,2,0.1037972583805759,0.1939680849844654,0,"FOXP1,SFRP1"
BP,human orthologues,Harmange,GOBP_REGULATION_OF_FILOPODIUM_ASSEMBLY,308,23635,42,2,0.1037972583805759,0.1939680849844654,0,"FSCN1,NRP1"
BP,human orthologues,Harmange,GOBP_CALCINEURIN_MEDIATED_SIGNALING,308,23635,42,2,0.1037972583805759,0.1939680849844654,0,"NFATC2,PRNP"
BP,human orthologues,Harmange,GOBP_POSITIVE_REGULATION_OF_LIPID_BIOSYNTHETIC_PROCESS,308,23635,87,3,0.1049539510039877,0.1959983422363626,0,"ADM,APOE,FGF1"
BP,human orthologues,Harmange,GOBP_POSITIVE_REGULATION_OF_SECRETION,308,23635,247,6,0.1051279365493864,0.1961919350988549,2,"AQP1,MIF,RAB27B,SPP1,TGFB1,VEGFC"
BP,human orthologues,Harmange,GOBP_REGULATION_OF_PROTEIN_LOCALIZATION_TO_CELL_PERIPHERY,308,23635,138,4,0.1066029454707928,0.198811642956893,2,"ITGA3,PRNP,RACK1,TGFB1"
BP,human orthologues,Harmange,GOBP_MONOSACCHARIDE_METABOLIC_PROCESS,308,23635,192,5,0.1069546362272098,0.1993342919665434,0,"AKR1B1,GAPDH,GAPDHS,NNMT,RORA"
BP,human orthologues,Harmange,GOBP_STEROL_HOMEOSTASIS,308,23635,88,3,0.1076665876526,0.2005272226640547,0,"APOE,CAV1,RORA"
BP,human orthologues,Harmange,GOBP_POSITIVE_REGULATION_OF_DNA_BIOSYNTHETIC_PROCESS,308,23635,43,2,0.1079620095286847,0.200541948458742,0,"PDGFRB,VEGFA"
BP,human orthologues,Harmange,GOBP_REGULATION_OF_GLIAL_CELL_DIFFERENTIATION,308,23635,43,2,0.1079620095286847,0.200541948458742,1,"BIN1,TGFB1"
BP,human orthologues,Harmange,GOBP_MYELOID_CELL_DEVELOPMENT,308,23635,43,2,0.1079620095286847,0.200541948458742,2,"FLNA,FOXP1"
BP,human orthologues,Harmange,GOBP_MACROMOLECULE_DEACYLATION,308,23635,43,2,0.1079620095286847,0.200541948458742,0,"FLNA,NNMT"
BP,human orthologues,Harmange,GOBP_NUCLEOSIDE_DIPHOSPHATE_CATABOLIC_PROCESS,308,23635,89,3,0.1104063554632726,0.2048096620628528,0,"GAPDH,GAPDHS,NT5E"
BP,human orthologues,Harmange,GOBP_REGULATION_OF_RESPONSE_TO_ENDOPLASMIC_RETICULUM_STRESS,308,23635,89,3,0.1104063554632726,0.2048096620628528,0,"CAV1,DDIT3,RACK1"
BP,human orthologues,Harmange,GOBP_RESPONSE_TO_TOPOLOGICALLY_INCORRECT_PROTEIN,308,23635,140,4,0.1108220634509603,0.2054442239389895,0,"CAV1,DDIT3,PRNP,RACK1"
BP,human orthologues,Harmange,GOBP_CYTOPLASMIC_TRANSLATIONAL_ELONGATION,308,23635,44,2,0.1121706163557559,0.2069814944659782,0,"EEF1D,RACK1"
BP,human orthologues,Harmange,GOBP_CARDIAC_SEPTUM_MORPHOGENESIS,308,23635,44,2,0.1121706163557559,0.2069814944659782,0,"NRP1,SLIT2"
BP,human orthologues,Harmange,GOBP_CARDIAC_VENTRICLE_MORPHOGENESIS,308,23635,44,2,0.1121706163557559,0.2069814944659782,0,"FOXF1,TGFB1"
BP,human orthologues,Harmange,GOBP_SEMI_LUNAR_VALVE_DEVELOPMENT,308,23635,44,2,0.1121706163557559,0.2069814944659782,0,"SLIT2,TGFB1"
BP,human orthologues,Harmange,GOBP_REGULATION_OF_ALCOHOL_BIOSYNTHETIC_PROCESS,308,23635,44,2,0.1121706163557559,0.2069814944659782,1,"APOE,FGF1"
BP,human orthologues,Harmange,GOBP_VENTRICULAR_SEPTUM_DEVELOPMENT,308,23635,44,2,0.1121706163557559,0.2069814944659782,0,"SLIT2,WNT5A"
BP,human orthologues,Harmange,GOBP_LYMPHOCYTE_HOMEOSTASIS,308,23635,44,2,0.1121706163557559,0.2069814944659782,1,"MIF,PSMA2"
BP,human orthologues,Harmange,GOBP_GLUCOSE_METABOLIC_PROCESS,308,23635,141,4,0.1129592825630645,0.2082990075022803,0,"GAPDH,GAPDHS,NNMT,RORA"
BP,human orthologues,Harmange,GOBP_NEURON_PROJECTION_ORGANIZATION,308,23635,90,3,0.1131728013775152,0.2085548981791728,0,"APOE,ITGA3,PRNP"
BP,human orthologues,Harmange,GOBP_REGULATION_OF_CELL_PROJECTION_ASSEMBLY,308,23635,197,5,0.115830148931596,0.2128540331112252,0,"CAV1,CDC42EP3,FSCN1,NRP1,SLIT2"
BP,human orthologues,Harmange,GOBP_EAR_DEVELOPMENT,308,23635,91,3,0.1159654702872578,0.2128540331112252,0,"ESRP1,TGFB1,TTC39C"
BP,human orthologues,Harmange,GOBP_LIPID_LOCALIZATION,308,23635,373,8,0.1161676362610453,0.2128540331112252,0,"APOE,CAV1,CEACAM1,FABP7,MIF,PMP2,SPP1,THBS1"
BP,human orthologues,Harmange,GOBP_REGULATION_OF_CAMP_PKA_SIGNAL_TRANSDUCTION,308,23635,45,2,0.116421238181982,0.2128540331112252,0,"MIF,PDE3B"
BP,human orthologues,Harmange,GOBP_RESPONSE_TO_ISCHEMIA,308,23635,45,2,0.116421238181982,0.2128540331112252,2,"CSF1,PRNP"
BP,human orthologues,Harmange,GOBP_ACTIVATION_OF_PROTEIN_KINASE_ACTIVITY,308,23635,45,2,0.116421238181982,0.2128540331112252,0,"FGF1,SESN2"
BP,human orthologues,Harmange,GOBP_MAINTENANCE_OF_PROTEIN_LOCATION,308,23635,45,2,0.116421238181982,0.2128540331112252,0,"CAV1,SRGN"
BP,human orthologues,Harmange,GOBP_REGULATION_OF_B_CELL_PROLIFERATION,308,23635,45,2,0.116421238181982,0.2128540331112252,2,"MIF,NFATC2"
BP,human orthologues,Harmange,GOBP_PROTEIN_LIPID_COMPLEX_ORGANIZATION,308,23635,45,2,0.116421238181982,0.2128540331112252,1,"APOE,BIN1"
BP,human orthologues,Harmange,GOBP_REGULATION_OF_NEURONAL_SYNAPTIC_PLASTICITY,308,23635,45,2,0.116421238181982,0.2128540331112252,0,"APOE,VGF"
BP,human orthologues,Harmange,GOBP_CELLULAR_RESPONSE_TO_CAMP,308,23635,45,2,0.116421238181982,0.2128540331112252,1,"AQP1,STC1"
BP,human orthologues,Harmange,GOBP_MATURATION_OF_5_8S_RRNA,308,23635,45,2,0.116421238181982,0.2128540331112252,0,"RPL37,RPS21"
BP,human orthologues,Harmange,GOBP_REGULATION_OF_LYMPHOCYTE_MEDIATED_IMMUNITY,308,23635,143,4,0.117288158745823,0.2142986004589693,2,"B2M,CADM1,CEACAM1,TGFB1"
BP,human orthologues,Harmange,GOBP_REGULATION_OF_EPIDERMIS_DEVELOPMENT,308,23635,46,2,0.1207120745697842,0.2168421514203432,0,"ERRFI1,ESRP1"
BP,human orthologues,Harmange,GOBP_NERVE_DEVELOPMENT,308,23635,46,2,0.1207120745697842,0.2168421514203432,0,"ERBB3,NRP1"
BP,human orthologues,Harmange,GOBP_NEGATIVE_REGULATION_OF_COLD_INDUCED_THERMOGENESIS,308,23635,46,2,0.1207120745697842,0.2168421514203432,0,"ARRDC3,DDIT3"
BP,human orthologues,Harmange,GOBP_REGULATION_OF_CYTOSOLIC_CALCIUM_ION_CONCENTRATION,308,23635,46,2,0.1207120745697842,0.2168421514203432,0,"CAV1,WNT5A"
BP,human orthologues,Harmange,GOBP_LYMPHOCYTE_APOPTOTIC_PROCESS,308,23635,46,2,0.1207120745697842,0.2168421514203432,2,"FOXP1,MIF"
BP,human orthologues,Harmange,GOBP_POSITIVE_REGULATION_OF_DNA_METABOLIC_PROCESS,308,23635,258,6,0.1222534166626123,0.2168421514203432,0,"CDK2,EREG,PDGFRB,RPS3,TGFB1,VEGFA"
BP,human orthologues,Harmange,GOBP_INTESTINAL_EPITHELIAL_CELL_DIFFERENTIATION,308,23635,10,1,0.1229549403394204,0.2168421514203432,,IL6ST
BP,human orthologues,Harmange,GOBP_REGULATION_OF_RESTING_MEMBRANE_POTENTIAL,308,23635,10,1,0.1229549403394204,0.2168421514203432,0,KCNJ2
BP,human orthologues,Harmange,GOBP_POSITIVE_REGULATION_OF_PYROPTOTIC_INFLAMMATORY_RESPONSE,308,23635,10,1,0.1229549403394204,0.2168421514203432,,GBP2
BP,human orthologues,Harmange,GOBP_REGULATION_OF_CHEMOKINE_MEDIATED_SIGNALING_PATHWAY,308,23635,10,1,0.1229549403394204,0.2168421514203432,0,SLIT2
BP,human orthologues,Harmange,GOBP_HIGH_DENSITY_LIPOPROTEIN_PARTICLE_ASSEMBLY,308,23635,10,1,0.1229549403394204,0.2168421514203432,,APOE
BP,human orthologues,Harmange,GOBP_HIGH_DENSITY_LIPOPROTEIN_PARTICLE_CLEARANCE,308,23635,10,1,0.1229549403394204,0.2168421514203432,,APOE
BP,human orthologues,Harmange,GOBP_CARDIAC_LEFT_VENTRICLE_MORPHOGENESIS,308,23635,10,1,0.1229549403394204,0.2168421514203432,0,FOXF1
BP,human orthologues,Harmange,GOBP_AUTOCRINE_SIGNALING,308,23635,10,1,0.1229549403394204,0.2168421514203432,,IL6ST
BP,human orthologues,Harmange,GOBP_COLLAGEN_ACTIVATED_SIGNALING_PATHWAY,308,23635,10,1,0.1229549403394204,0.2168421514203432,,ITGA11
BP,human orthologues,Harmange,GOBP_NEGATIVE_REGULATION_OF_SINGLE_STRANDED_VIRAL_RNA_REPLICATION_VIA_DOUBLE_STRANDED_DNA_INTERMEDIATE,308,23635,10,1,0.1229549403394204,0.2168421514203432,,HMGA2
BP,human orthologues,Harmange,GOBP_EPITHELIAL_CELL_FATE_COMMITMENT,308,23635,10,1,0.1229549403394204,0.2168421514203432,0,NRP1
BP,human orthologues,Harmange,GOBP_POSITIVE_REGULATION_OF_HORMONE_BIOSYNTHETIC_PROCESS,308,23635,10,1,0.1229549403394204,0.2168421514203432,,ADM
BP,human orthologues,Harmange,GOBP_REPLACEMENT_OSSIFICATION,308,23635,10,1,0.1229549403394204,0.2168421514203432,0,TMEM119
BP,human orthologues,Harmange,GOBP_CELLULAR_RESPONSE_TO_INSULIN_LIKE_GROWTH_FACTOR_STIMULUS,308,23635,10,1,0.1229549403394204,0.2168421514203432,0,TGFB1
BP,human orthologues,Harmange,GOBP_FIBROBLAST_APOPTOTIC_PROCESS,308,23635,10,1,0.1229549403394204,0.2168421514203432,,SFRP1
BP,human orthologues,Harmange,GOBP_POSITIVE_REGULATION_OF_LIPOPOLYSACCHARIDE_MEDIATED_SIGNALING_PATHWAY,308,23635,10,1,0.1229549403394204,0.2168421514203432,0,MIF
BP,human orthologues,Harmange,GOBP_ATF6_MEDIATED_UNFOLDED_PROTEIN_RESPONSE,308,23635,10,1,0.1229549403394204,0.2168421514203432,0,DDIT3
BP,human orthologues,Harmange,GOBP_REGULATION_OF_T_CELL_CHEMOTAXIS,308,23635,10,1,0.1229549403394204,0.2168421514203432,,WNT5A
BP,human orthologues,Harmange,GOBP_NUCLEOSOME_DISASSEMBLY,308,23635,10,1,0.1229549403394204,0.2168421514203432,,HMGA1
BP,human orthologues,Harmange,GOBP_LOOP_OF_HENLE_DEVELOPMENT,308,23635,10,1,0.1229549403394204,0.2168421514203432,0,AQP1
BP,human orthologues,Harmange,GOBP_RENAL_SODIUM_ION_TRANSPORT,308,23635,10,1,0.1229549403394204,0.2168421514203432,0,EDNRB
BP,human orthologues,Harmange,GOBP_REGULATION_OF_ODONTOBLAST_DIFFERENTIATION,308,23635,10,1,0.1229549403394204,0.2168421514203432,0,SERPINE1
BP,human orthologues,Harmange,GOBP_REGULATION_OF_AXON_GUIDANCE,308,23635,10,1,0.1229549403394204,0.2168421514203432,,SLIT2
BP,human orthologues,Harmange,GOBP_POSITIVE_REGULATION_OF_UBIQUITIN_PROTEIN_TRANSFERASE_ACTIVITY,308,23635,10,1,0.1229549403394204,0.2168421514203432,,ARRDC3
BP,human orthologues,Harmange,GOBP_REGULATION_OF_TRANSLATION_IN_RESPONSE_TO_ENDOPLASMIC_RETICULUM_STRESS,308,23635,10,1,0.1229549403394204,0.2168421514203432,0,SESN2
BP,human orthologues,Harmange,GOBP_GLYCINE_METABOLIC_PROCESS,308,23635,10,1,0.1229549403394204,0.2168421514203432,,BAAT
BP,human orthologues,Harmange,GOBP_REGULATION_OF_MONOATOMIC_ANION_TRANSPORT,308,23635,10,1,0.1229549403394204,0.2168421514203432,0,STC1
BP,human orthologues,Harmange,GOBP_PROLINE_TRANSPORT,308,23635,10,1,0.1229549403394204,0.2168421514203432,,SLC7A5
BP,human orthologues,Harmange,GOBP_DNA_TOPOLOGICAL_CHANGE,308,23635,10,1,0.1229549403394204,0.2168421514203432,0,TDRD3
BP,human orthologues,Harmange,GOBP_CYTOLYSIS,308,23635,10,1,0.1229549403394204,0.2168421514203432,,GBP2
BP,human orthologues,Harmange,GOBP_NEGATIVE_REGULATION_OF_PROTEIN_LOCALIZATION_TO_CELL_SURFACE,308,23635,10,1,0.1229549403394204,0.2168421514203432,0,GPM6B
BP,human orthologues,Harmange,GOBP_PLASMA_MEMBRANE_RAFT_ORGANIZATION,308,23635,10,1,0.1229549403394204,0.2168421514203432,0,CAV1
BP,human orthologues,Harmange,GOBP_NEGATIVE_REGULATION_OF_NEUROTRANSMITTER_TRANSPORT,308,23635,10,1,0.1229549403394204,0.2168421514203432,0,GPM6B
BP,human orthologues,Harmange,GOBP_NEGATIVE_REGULATION_OF_EPIDERMAL_GROWTH_FACTOR_ACTIVATED_RECEPTOR_ACTIVITY,308,23635,10,1,0.1229549403394204,0.2168421514203432,0,ERRFI1
BP,human orthologues,Harmange,GOBP_REGULATION_OF_HEPATOCYTE_PROLIFERATION,308,23635,10,1,0.1229549403394204,0.2168421514203432,0,CEACAM1
BP,human orthologues,Harmange,GOBP_REGULATION_OF_HEAT_GENERATION,308,23635,10,1,0.1229549403394204,0.2168421514203432,0,EDNRB
BP,human orthologues,Harmange,GOBP_CELLULAR_RESPONSE_TO_INTERFERON_ALPHA,308,23635,10,1,0.1229549403394204,0.2168421514203432,,AXL
BP,human orthologues,Harmange,GOBP_RECEPTOR_MEDIATED_ENDOCYTOSIS_OF_VIRUS_BY_HOST_CELL,308,23635,10,1,0.1229549403394204,0.2168421514203432,,CAV1
BP,human orthologues,Harmange,GOBP_VITAMIN_K_METABOLIC_PROCESS,308,23635,10,1,0.1229549403394204,0.2168421514203432,0,NQO1
BP,human orthologues,Harmange,GOBP_POSITIVE_REGULATION_OF_PROTEIN_LOCALIZATION_TO_EARLY_ENDOSOME,308,23635,10,1,0.1229549403394204,0.2168421514203432,,VEGFA
BP,human orthologues,Harmange,GOBP_LOW_DENSITY_LIPOPROTEIN_PARTICLE_REMODELING,308,23635,10,1,0.1229549403394204,0.2168421514203432,1,APOE
BP,human orthologues,Harmange,GOBP_RESPONSE_TO_MERCURY_ION,308,23635,10,1,0.1229549403394204,0.2168421514203432,,AQP1
BP,human orthologues,Harmange,GOBP_PEPTIDYL_TYROSINE_AUTOPHOSPHORYLATION,308,23635,10,1,0.1229549403394204,0.2168421514203432,0,PDGFRA
BP,human orthologues,Harmange,GOBP_REGULATION_OF_RESPONSE_TO_OSMOTIC_STRESS,308,23635,10,1,0.1229549403394204,0.2168421514203432,,MLC1
BP,human orthologues,Harmange,GOBP_POSITIVE_REGULATION_OF_DIGESTIVE_SYSTEM_PROCESS,308,23635,10,1,0.1229549403394204,0.2168421514203432,,AQP1
BP,human orthologues,Harmange,GOBP_EMBRYONIC_BRAIN_DEVELOPMENT,308,23635,10,1,0.1229549403394204,0.2168421514203432,,RPL10
BP,human orthologues,Harmange,GOBP_PARASYMPATHETIC_NERVOUS_SYSTEM_DEVELOPMENT,308,23635,10,1,0.1229549403394204,0.2168421514203432,0,NRP1
BP,human orthologues,Harmange,GOBP_MACROPHAGE_PROLIFERATION,308,23635,10,1,0.1229549403394204,0.2168421514203432,1,CSF1
BP,human orthologues,Harmange,GOBP_NEGATIVE_REGULATION_OF_PROTEIN_LOCALIZATION_TO_CHROMATIN,308,23635,10,1,0.1229549403394204,0.2168421514203432,,CDK2
BP,human orthologues,Harmange,GOBP_REGULATION_OF_SYNAPSE_ASSEMBLY,308,23635,146,4,0.1239148506005348,0.2183969887400456,0,"DKK1,MAP1B,SRPX2,WNT5A"
BP,human orthologues,Harmange,GOBP_POSITIVE_REGULATION_OF_LYMPHOCYTE_MEDIATED_IMMUNITY,308,23635,94,3,0.1244962383151177,0.2192805134457641,2,"B2M,CADM1,TGFB1"
BP,human orthologues,Harmange,GOBP_EMBRYONIC_EPITHELIAL_TUBE_FORMATION,308,23635,47,2,0.1250413645932803,0.2192805134457641,0,"GREM1,TGFB1"
BP,human orthologues,Harmange,GOBP_RESPONSE_TO_EPIDERMAL_GROWTH_FACTOR,308,23635,47,2,0.1250413645932803,0.2192805134457641,0,"COL1A1,ERRFI1"
BP,human orthologues,Harmange,GOBP_POSITIVE_REGULATION_OF_NUCLEAR_DIVISION,308,23635,47,2,0.1250413645932803,0.2192805134457641,0,"EREG,PDGFRB"
BP,human orthologues,Harmange,GOBP_MRNA_TRANSCRIPTION,308,23635,47,2,0.1250413645932803,0.2192805134457641,0,"EREG,FLNA"
BP,human orthologues,Harmange,GOBP_PROGRAMMED_NECROTIC_CELL_DEATH,308,23635,47,2,0.1250413645932803,0.2192805134457641,0,"ASAH1,CAV1"
BP,human orthologues,Harmange,GOBP_RESPONSE_TO_TUMOR_CELL,308,23635,47,2,0.1250413645932803,0.2192805134457641,3,"CEACAM1,TGFB1"
BP,human orthologues,Harmange,GOBP_REGULATION_OF_PROTEIN_SECRETION,308,23635,202,5,0.1250449092803622,0.2192805134457641,0,"APOE,F2R,IL6ST,TGFB1,VEGFC"
BP,human orthologues,Harmange,GOBP_REGULATION_OF_HIPPO_SIGNALING,308,23635,48,2,0.1294073861198584,0.2265035177380207,0,"ARRDC3,MAP4K4"
BP,human orthologues,Harmange,GOBP_INTERLEUKIN_10_PRODUCTION,308,23635,48,2,0.1294073861198584,0.2265035177380207,2,"IL6ST,THBS1"
BP,human orthologues,Harmange,GOBP_BONE_RESORPTION,308,23635,48,2,0.1294073861198584,0.2265035177380207,1,"SPP1,TMEM119"
BP,human orthologues,Harmange,GOBP_POSITIVE_REGULATION_OF_ADAPTIVE_IMMUNE_RESPONSE,308,23635,96,3,0.1303061181028955,0.2265530730213719,2,"B2M,IL6ST,TGFB1"
BP,human orthologues,Harmange,GOBP_STRESS_FIBER_ASSEMBLY,308,23635,97,3,0.1332464832174892,0.2265530730213719,1,"NRP1,PHACTR1,SFRP1"
BP,human orthologues,Harmange,GOBP_PROTEIN_DEPOLYMERIZATION,308,23635,97,3,0.1332464832174892,0.2265530730213719,0,"CAPG,DSTN,MAP1B"
BP,human orthologues,Harmange,GOBP_ENDOTHELIAL_CELL_DEVELOPMENT,308,23635,49,2,0.1338084551036682,0.2265530730213719,0,"STC1,VEGFA"
BP,human orthologues,Harmange,GOBP_HORMONE_BIOSYNTHETIC_PROCESS,308,23635,49,2,0.1338084551036682,0.2265530730213719,0,"ADM,AKR1B1"
BP,human orthologues,Harmange,GOBP_CYTOPLASMIC_TRANSLATIONAL_INITIATION,308,23635,49,2,0.1338084551036682,0.2265530730213719,0,"GAPDH,RPS3"
BP,human orthologues,Harmange,GOBP_NEGATIVE_REGULATION_OF_PROTEIN_SECRETION,308,23635,49,2,0.1338084551036682,0.2265530730213719,0,"APOE,F2R"
BP,human orthologues,Harmange,GOBP_REGULATION_OF_GLIAL_CELL_MIGRATION,308,23635,11,1,0.1343890092653658,0.2265530730213719,1,CSF1
BP,human orthologues,Harmange,GOBP_REGULATION_OF_GLIAL_CELL_APOPTOTIC_PROCESS,308,23635,11,1,0.1343890092653658,0.2265530730213719,1,CCL2
BP,human orthologues,Harmange,GOBP_NEGATIVE_REGULATION_OF_AMINO_ACID_TRANSPORT,308,23635,11,1,0.1343890092653658,0.2265530730213719,0,RGS2
BP,human orthologues,Harmange,GOBP_NEGATIVE_REGULATION_OF_HEMATOPOIETIC_PROGENITOR_CELL_DIFFERENTIATION,308,23635,11,1,0.1343890092653658,0.2265530730213719,0,TMSB4X
BP,human orthologues,Harmange,GOBP_NEGATIVE_REGULATION_OF_HOMOTYPIC_CELL_CELL_ADHESION,308,23635,11,1,0.1343890092653658,0.2265530730213719,1,CEACAM1
BP,human orthologues,Harmange,GOBP_CELLULAR_RESPONSE_TO_MACROPHAGE_COLONY_STIMULATING_FACTOR_STIMULUS,308,23635,11,1,0.1343890092653658,0.2265530730213719,0,CSF1
BP,human orthologues,Harmange,GOBP_NEGATIVE_REGULATION_OF_T_HELPER_17_TYPE_IMMUNE_RESPONSE,308,23635,11,1,0.1343890092653658,0.2265530730213719,0,LGALS1
BP,human orthologues,Harmange,GOBP_SEROTONIN_UPTAKE,308,23635,11,1,0.1343890092653658,0.2265530730213719,1,GPM6B
BP,human orthologues,Harmange,GOBP_NEUROBLAST_DIVISION,308,23635,11,1,0.1343890092653658,0.2265530730213719,0,DCT
BP,human orthologues,Harmange,GOBP_CELLULAR_RESPONSE_TO_THYROID_HORMONE_STIMULUS,308,23635,11,1,0.1343890092653658,0.2265530730213719,1,CTSS
BP,human orthologues,Harmange,GOBP_POSITIVE_REGULATION_OF_SECONDARY_METABOLITE_BIOSYNTHETIC_PROCESS,308,23635,11,1,0.1343890092653658,0.2265530730213719,0,PMEL
BP,human orthologues,Harmange,GOBP_REGULATION_OF_TRANSFORMING_GROWTH_FACTOR_BETA1_PRODUCTION,308,23635,11,1,0.1343890092653658,0.2265530730213719,,THBS1
BP,human orthologues,Harmange,GOBP_MEMBRANE_RAFT_ASSEMBLY,308,23635,11,1,0.1343890092653658,0.2265530730213719,1,CAV1
BP,human orthologues,Harmange,GOBP_PROSTAGLANDIN_SECRETION,308,23635,11,1,0.1343890092653658,0.2265530730213719,0,MIF
BP,human orthologues,Harmange,GOBP_REGULATION_OF_LAMELLIPODIUM_MORPHOGENESIS,308,23635,11,1,0.1343890092653658,0.2265530730213719,1,CD44
BP,human orthologues,Harmange,GOBP_GLOMERULAR_MESANGIAL_CELL_PROLIFERATION,308,23635,11,1,0.1343890092653658,0.2265530730213719,0,PDGFRB
BP,human orthologues,Harmange,GOBP_DENDRITIC_CELL_ANTIGEN_PROCESSING_AND_PRESENTATION,308,23635,11,1,0.1343890092653658,0.2265530730213719,2,THBS1
BP,human orthologues,Harmange,GOBP_ENGULFMENT_OF_APOPTOTIC_CELL,308,23635,11,1,0.1343890092653658,0.2265530730213719,0,THBS1
BP,human orthologues,Harmange,GOBP_NEGATIVE_REGULATION_OF_D_GLUCOSE_IMPORT_ACROSS_PLASMA_MEMBRANE,308,23635,11,1,0.1343890092653658,0.2265530730213719,0,ENPP1
BP,human orthologues,Harmange,GOBP_TRIGLYCERIDE_RICH_LIPOPROTEIN_PARTICLE_REMODELING,308,23635,11,1,0.1343890092653658,0.2265530730213719,0,APOE
BP,human orthologues,Harmange,GOBP_PHOSPHOLIPID_EFFLUX,308,23635,11,1,0.1343890092653658,0.2265530730213719,,APOE
BP,human orthologues,Harmange,GOBP_POSITIVE_REGULATION_OF_MEMBRANE_POTENTIAL,308,23635,11,1,0.1343890092653658,0.2265530730213719,0,NDUFC2
BP,human orthologues,Harmange,GOBP_POSITIVE_REGULATION_OF_POST_TRANSCRIPTIONAL_GENE_SILENCING,308,23635,11,1,0.1343890092653658,0.2265530730213719,0,TGFB1
BP,human orthologues,Harmange,GOBP_REGULATION_OF_HETEROCHROMATIN_FORMATION,308,23635,11,1,0.1343890092653658,0.2265530730213719,0,CDK2
BP,human orthologues,Harmange,GOBP_HYALURONAN_BIOSYNTHETIC_PROCESS,308,23635,11,1,0.1343890092653658,0.2265530730213719,0,TGFB1
BP,human orthologues,Harmange,GOBP_ENDODERMAL_CELL_FATE_COMMITMENT,308,23635,11,1,0.1343890092653658,0.2265530730213719,0,DKK1
BP,human orthologues,Harmange,GOBP_ALKANESULFONATE_METABOLIC_PROCESS,308,23635,11,1,0.1343890092653658,0.2265530730213719,,BAAT
BP,human orthologues,Harmange,GOBP_CARDIOBLAST_DIFFERENTIATION,308,23635,11,1,0.1343890092653658,0.2265530730213719,0,GREM1
BP,human orthologues,Harmange,GOBP_REGULATION_OF_CELL_COMMUNICATION_BY_ELECTRICAL_COUPLING_INVOLVED_IN_CARDIAC_CONDUCTION,308,23635,11,1,0.1343890092653658,0.2265530730213719,,CAV1
BP,human orthologues,Harmange,GOBP_REGULATION_OF_CALCIUM_ION_IMPORT_ACROSS_PLASMA_MEMBRANE,308,23635,11,1,0.1343890092653658,0.2265530730213719,0,PRNP
BP,human orthologues,Harmange,GOBP_G_PROTEIN_COUPLED_RECEPTOR_INTERNALIZATION,308,23635,11,1,0.1343890092653658,0.2265530730213719,0,ADM
BP,human orthologues,Harmange,GOBP_PRESYNAPTIC_MEMBRANE_ORGANIZATION,308,23635,11,1,0.1343890092653658,0.2265530730213719,0,APOE
BP,human orthologues,Harmange,GOBP_AMPA_GLUTAMATE_RECEPTOR_CLUSTERING,308,23635,11,1,0.1343890092653658,0.2265530730213719,0,APOE
BP,human orthologues,Harmange,GOBP_TRANSFERRIN_TRANSPORT,308,23635,11,1,0.1343890092653658,0.2265530730213719,0,B2M
BP,human orthologues,Harmange,GOBP_POSITIVE_REGULATION_OF_PLATELET_AGGREGATION,308,23635,11,1,0.1343890092653658,0.2265530730213719,2,IL6ST
BP,human orthologues,Harmange,GOBP_MEGAKARYOCYTE_DEVELOPMENT,308,23635,11,1,0.1343890092653658,0.2265530730213719,1,FLNA
BP,human orthologues,Harmange,GOBP_POSITIVE_REGULATION_OF_RIG_I_SIGNALING_PATHWAY,308,23635,11,1,0.1343890092653658,0.2265530730213719,0,ZC3HAV1
BP,human orthologues,Harmange,GOBP_REGULATION_OF_ICOSANOID_SECRETION,308,23635,11,1,0.1343890092653658,0.2265530730213719,0,MIF
BP,human orthologues,Harmange,GOBP_POLYOL_TRANSMEMBRANE_TRANSPORT,308,23635,11,1,0.1343890092653658,0.2265530730213719,,AQP1
BP,human orthologues,Harmange,GOBP_TRAIL_ACTIVATED_APOPTOTIC_SIGNALING_PATHWAY,308,23635,11,1,0.1343890092653658,0.2265530730213719,0,PRNP
BP,human orthologues,Harmange,GOBP_PARTURITION,308,23635,11,1,0.1343890092653658,0.2265530730213719,0,MMP2
BP,human orthologues,Harmange,GOBP_PODOSOME_ASSEMBLY,308,23635,11,1,0.1343890092653658,0.2265530730213719,,FSCN1
BP,human orthologues,Harmange,GOBP_AMMONIUM_TRANSMEMBRANE_TRANSPORT,308,23635,11,1,0.1343890092653658,0.2265530730213719,,AQP1
BP,human orthologues,Harmange,GOBP_B_CELL_HOMEOSTASIS,308,23635,11,1,0.1343890092653658,0.2265530730213719,1,MIF
BP,human orthologues,Harmange,GOBP_CELLULAR_RESPONSE_TO_INCREASED_OXYGEN_LEVELS,308,23635,11,1,0.1343890092653658,0.2265530730213719,0,CAV1
BP,human orthologues,Harmange,GOBP_NEGATIVE_REGULATION_OF_ALCOHOL_BIOSYNTHETIC_PROCESS,308,23635,11,1,0.1343890092653658,0.2265530730213719,1,APOE
BP,human orthologues,Harmange,GOBP_NEGATIVE_REGULATION_OF_ACTIVATED_T_CELL_PROLIFERATION,308,23635,11,1,0.1343890092653658,0.2265530730213719,1,PRNP
BP,human orthologues,Harmange,GOBP_NEGATIVE_REGULATION_OF_CALCINEURIN_MEDIATED_SIGNALING,308,23635,11,1,0.1343890092653658,0.2265530730213719,0,PRNP
BP,human orthologues,Harmange,GOBP_REGULATION_OF_FAT_CELL_PROLIFERATION,308,23635,11,1,0.1343890092653658,0.2265530730213719,0,IL6ST
BP,human orthologues,Harmange,GOBP_POSITIVE_REGULATION_OF_CARDIOCYTE_DIFFERENTIATION,308,23635,11,1,0.1343890092653658,0.2265530730213719,0,TGFB1
BP,human orthologues,Harmange,GOBP_RESPIRATORY_BURST_INVOLVED_IN_DEFENSE_RESPONSE,308,23635,11,1,0.1343890092653658,0.2265530730213719,3,RPS19
BP,human orthologues,Harmange,GOBP_RESPONSE_TO_ENDOTHELIN,308,23635,11,1,0.1343890092653658,0.2265530730213719,0,EDNRB
BP,human orthologues,Harmange,GOBP_RESPONSE_TO_CORTICOSTERONE,308,23635,11,1,0.1343890092653658,0.2265530730213719,,CCND1
BP,human orthologues,Harmange,GOBP_REGULATION_OF_COLLATERAL_SPROUTING,308,23635,11,1,0.1343890092653658,0.2265530730213719,0,SPP1
BP,human orthologues,Harmange,GOBP_POSITIVE_REGULATION_OF_PROTEIN_CATABOLIC_PROCESS,308,23635,208,5,0.1365339371445019,0.2300300027978022,0,"APOE,CAV1,NDUFA13,RACK1,WNT5A"
BP,human orthologues,Harmange,GOBP_ACTIN_FILAMENT_DEPOLYMERIZATION,308,23635,50,2,0.1382429248908403,0.2310951230949337,0,"CAPG,DSTN"
BP,human orthologues,Harmange,GOBP_CELL_CELL_ADHESION_MEDIATED_BY_CADHERIN,308,23635,50,2,0.1382429248908403,0.2310951230949337,0,"TGFB1,VEGFA"
BP,human orthologues,Harmange,GOBP_CHOLESTEROL_EFFLUX,308,23635,50,2,0.1382429248908403,0.2310951230949337,0,"APOE,CAV1"
BP,human orthologues,Harmange,GOBP_MONOSACCHARIDE_CATABOLIC_PROCESS,308,23635,50,2,0.1382429248908403,0.2310951230949337,0,"GAPDH,GAPDHS"
BP,human orthologues,Harmange,GOBP_MULTICELLULAR_ORGANISMAL_LEVEL_CHEMICAL_HOMEOSTASIS,308,23635,50,2,0.1382429248908403,0.2310951230949337,0,"AQP1,VEGFA"
BP,human orthologues,Harmange,GOBP_POLYSACCHARIDE_BIOSYNTHETIC_PROCESS,308,23635,50,2,0.1382429248908403,0.2310951230949337,0,"ENPP1,TGFB1"
BP,human orthologues,Harmange,GOBP_POSITIVE_REGULATION_OF_FAT_CELL_DIFFERENTIATION,308,23635,50,2,0.1382429248908403,0.2310951230949337,1,"CMKLR1,SFRP1"
BP,human orthologues,Harmange,GOBP_NEGATIVE_REGULATION_OF_HORMONE_SECRETION,308,23635,50,2,0.1382429248908403,0.2310951230949337,0,"IL11,LIF"
BP,human orthologues,Harmange,GOBP_CELLULAR_RESPONSE_TO_GLUCOSE_STARVATION,308,23635,50,2,0.1382429248908403,0.2310951230949337,0,"SESN2,SLC7A5"
BP,human orthologues,Harmange,GOBP_B_CELL_RECEPTOR_SIGNALING_PATHWAY,308,23635,50,2,0.1382429248908403,0.2310951230949337,0,"FOXP1,NFATC2"
BP,human orthologues,Harmange,GOBP_POSITIVE_REGULATION_OF_EPITHELIAL_CELL_DIFFERENTIATION,308,23635,50,2,0.1382429248908403,0.2310951230949337,0,"LIF,SERPINE1"
BP,human orthologues,Harmange,GOBP_REGULATION_OF_PROTEIN_IMPORT_INTO_NUCLEUS,308,23635,50,2,0.1382429248908403,0.2310951230949337,0,"FLNA,TGFB1"
BP,human orthologues,Harmange,GOBP_POSITIVE_REGULATION_OF_ALPHA_BETA_T_CELL_ACTIVATION,308,23635,50,2,0.1382429248908403,0.2310951230949337,1,"ANXA1,SOCS1"
BP,human orthologues,Harmange,GOBP_CELLULAR_RESPONSE_TO_UNFOLDED_PROTEIN,308,23635,100,3,0.1422037240631764,0.2358861437694916,0,"DDIT3,PRNP,RACK1"
BP,human orthologues,Harmange,GOBP_CARBOHYDRATE_TRANSPORT,308,23635,100,3,0.1422037240631764,0.2358861437694916,0,"AQP1,ENPP1,MFSD12"
BP,human orthologues,Harmange,GOBP_OUTFLOW_TRACT_MORPHOGENESIS,308,23635,51,2,0.1427091855362515,0.2358861437694916,0,"NRP1,VEGFA"
BP,human orthologues,Harmange,GOBP_POSITIVE_REGULATION_OF_REPRODUCTIVE_PROCESS,308,23635,51,2,0.1427091855362515,0.2358861437694916,0,"EDNRB,VEGFA"
BP,human orthologues,Harmange,GOBP_REGULATION_OF_AMINE_TRANSPORT,308,23635,51,2,0.1427091855362515,0.2358861437694916,0,"RGS2,SLC7A5"
BP,human orthologues,Harmange,GOBP_REGULATION_OF_PROTEIN_LOCALIZATION_TO_MEMBRANE,308,23635,155,4,0.1447076271956726,0.2358861437694916,1,"ITGA3,PRNP,RACK1,TGFB1"
BP,human orthologues,Harmange,GOBP_REPLICATIVE_SENESCENCE,308,23635,12,1,0.1456744895035247,0.2358861437694916,0,SERPINE1
BP,human orthologues,Harmange,GOBP_CGMP_METABOLIC_PROCESS,308,23635,12,1,0.1456744895035247,0.2358861437694916,0,EDNRB
BP,human orthologues,Harmange,GOBP_NEGATIVE_REGULATION_OF_MUSCLE_ADAPTATION,308,23635,12,1,0.1456744895035247,0.2358861437694916,0,ERRFI1
BP,human orthologues,Harmange,GOBP_REGULATION_OF_GOLGI_TO_PLASMA_MEMBRANE_PROTEIN_TRANSPORT,308,23635,12,1,0.1456744895035247,0.2358861437694916,0,RACK1
BP,human orthologues,Harmange,GOBP_CELL_SUBSTRATE_JUNCTION_DISASSEMBLY,308,23635,12,1,0.1456744895035247,0.2358861437694916,0,MAP4K4
BP,human orthologues,Harmange,GOBP_REGULATION_OF_FEAR_RESPONSE,308,23635,12,1,0.1456744895035247,0.2358861437694916,2,APOE
BP,human orthologues,Harmange,GOBP_NEGATIVE_REGULATION_OF_FIBROBLAST_GROWTH_FACTOR_RECEPTOR_SIGNALING_PATHWAY,308,23635,12,1,0.1456744895035247,0.2358861437694916,0,THBS1
BP,human orthologues,Harmange,GOBP_NEGATIVE_REGULATION_OF_SIGNALING_RECEPTOR_ACTIVITY,308,23635,12,1,0.1456744895035247,0.2358861437694916,0,ERRFI1
BP,human orthologues,Harmange,GOBP_SERTOLI_CELL_DIFFERENTIATION,308,23635,12,1,0.1456744895035247,0.2358861437694916,,FLNA
BP,human orthologues,Harmange,GOBP_POSITIVE_REGULATION_OF_CELLULAR_SENESCENCE,308,23635,12,1,0.1456744895035247,0.2358861437694916,1,B2M
BP,human orthologues,Harmange,GOBP_GRANZYME_MEDIATED_PROGRAMMED_CELL_DEATH_SIGNALING_PATHWAY,308,23635,12,1,0.1456744895035247,0.2358861437694916,1,SRGN
BP,human orthologues,Harmange,GOBP_G_PROTEIN_COUPLED_GLUTAMATE_RECEPTOR_SIGNALING_PATHWAY,308,23635,12,1,0.1456744895035247,0.2358861437694916,0,TRPM1
BP,human orthologues,Harmange,GOBP_GLYCINE_TRANSPORT,308,23635,12,1,0.1456744895035247,0.2358861437694916,0,RGS2
BP,human orthologues,Harmange,GOBP_REGULATION_OF_CYTOPLASMIC_TRANSLATIONAL_INITIATION,308,23635,12,1,0.1456744895035247,0.2358861437694916,0,GAPDH
BP,human orthologues,Harmange,GOBP_REGULATION_OF_GRANULOCYTE_DIFFERENTIATION,308,23635,12,1,0.1456744895035247,0.2358861437694916,0,CEACAM1
BP,human orthologues,Harmange,GOBP_HEPARIN_PROTEOGLYCAN_BIOSYNTHETIC_PROCESS,308,23635,12,1,0.1456744895035247,0.2358861437694916,0,NDST3
BP,human orthologues,Harmange,GOBP_NEGATIVE_REGULATION_OF_TRANSFORMING_GROWTH_FACTOR_BETA_PRODUCTION,308,23635,12,1,0.1456744895035247,0.2358861437694916,,FN1
BP,human orthologues,Harmange,GOBP_INSULIN_METABOLIC_PROCESS,308,23635,12,1,0.1456744895035247,0.2358861437694916,0,CEACAM1
BP,human orthologues,Harmange,GOBP_HORMONE_CATABOLIC_PROCESS,308,23635,12,1,0.1456744895035247,0.2358861437694916,0,SPP1
BP,human orthologues,Harmange,GOBP_REGULATION_OF_T_HELPER_17_CELL_LINEAGE_COMMITMENT,308,23635,12,1,0.1456744895035247,0.2358861437694916,0,LGALS1
BP,human orthologues,Harmange,GOBP_MEMBRANE_PROTEIN_INTRACELLULAR_DOMAIN_PROTEOLYSIS,308,23635,12,1,0.1456744895035247,0.2358861437694916,0,TGFB1
BP,human orthologues,Harmange,GOBP_PEPTIDE_ANTIGEN_ASSEMBLY_WITH_MHC_CLASS_II_PROTEIN_COMPLEX,308,23635,12,1,0.1456744895035247,0.2358861437694916,,B2M
BP,human orthologues,Harmange,GOBP_PHASIC_SMOOTH_MUSCLE_CONTRACTION,308,23635,12,1,0.1456744895035247,0.2358861437694916,0,EDNRB
BP,human orthologues,Harmange,GOBP_NEURON_FATE_SPECIFICATION,308,23635,12,1,0.1456744895035247,0.2358861437694916,0,ESRP1
BP,human orthologues,Harmange,GOBP_BRANCHED_CHAIN_AMINO_ACID_TRANSPORT,308,23635,12,1,0.1456744895035247,0.2358861437694916,0,SLC7A5
BP,human orthologues,Harmange,GOBP_BASE_EXCISION_REPAIR_AP_SITE_FORMATION,308,23635,12,1,0.1456744895035247,0.2358861437694916,0,NEIL3
BP,human orthologues,Harmange,GOBP_BEHAVIORAL_RESPONSE_TO_PAIN,308,23635,12,1,0.1456744895035247,0.2358861437694916,0,THBS1
BP,human orthologues,Harmange,GOBP_NEUTROPHIL_HOMEOSTASIS,308,23635,12,1,0.1456744895035247,0.2358861437694916,1,ANXA1
BP,human orthologues,Harmange,GOBP_REGULATION_OF_HAIR_FOLLICLE_DEVELOPMENT,308,23635,12,1,0.1456744895035247,0.2358861437694916,0,WNT5A
BP,human orthologues,Harmange,GOBP_PROTEIN_INSERTION_INTO_MITOCHONDRIAL_INNER_MEMBRANE,308,23635,12,1,0.1456744895035247,0.2358861437694916,0,NDUFA13
BP,human orthologues,Harmange,GOBP_NEGATIVE_REGULATION_OF_INTERFERON_BETA_PRODUCTION,308,23635,12,1,0.1456744895035247,0.2358861437694916,0,SIRPA
BP,human orthologues,Harmange,GOBP_NEGATIVE_REGULATION_OF_PROTEIN_TYROSINE_KINASE_ACTIVITY,308,23635,12,1,0.1456744895035247,0.2358861437694916,0,ERRFI1
BP,human orthologues,Harmange,GOBP_POSITIVE_REGULATION_OF_FATTY_ACID_TRANSPORT,308,23635,12,1,0.1456744895035247,0.2358861437694916,0,MIF
BP,human orthologues,Harmange,GOBP_FORMATION_OF_TRANSLATION_PREINITIATION_COMPLEX,308,23635,12,1,0.1456744895035247,0.2358861437694916,0,GAPDH
BP,human orthologues,Harmange,GOBP_RESPONSE_TO_INTERLEUKIN_12,308,23635,12,1,0.1456744895035247,0.2358861437694916,0,SIRPA
BP,human orthologues,Harmange,GOBP_RESPONSE_TO_HEPATOCYTE_GROWTH_FACTOR,308,23635,12,1,0.1456744895035247,0.2358861437694916,0,NRP1
BP,human orthologues,Harmange,GOBP_ENDOCHONDRAL_BONE_GROWTH,308,23635,12,1,0.1456744895035247,0.2358861437694916,0,STC1
BP,human orthologues,Harmange,GOBP_ENDONUCLEOLYTIC_CLEAVAGE_IN_ITS1_TO_SEPARATE_SSU_RRNA_FROM_5_8S_RRNA_AND_LSU_RRNA_FROM_TRICISTRONIC_RRNA_TRANSCRIPT_SSU_RRNA_5_8S_RRNA_LSU_RRNA,308,23635,12,1,0.1456744895035247,0.2358861437694916,0,RPS21
BP,human orthologues,Harmange,GOBP_ENDOCYTOSIS_INVOLVED_IN_VIRAL_ENTRY_INTO_HOST_CELL,308,23635,12,1,0.1456744895035247,0.2358861437694916,0,CAV1
BP,human orthologues,Harmange,GOBP_POSITIVE_REGULATION_OF_GLYCOPROTEIN_BIOSYNTHETIC_PROCESS,308,23635,12,1,0.1456744895035247,0.2358861437694916,0,RAMP1
BP,human orthologues,Harmange,GOBP_POSITIVE_REGULATION_OF_PSEUDOPODIUM_ASSEMBLY,308,23635,12,1,0.1456744895035247,0.2358861437694916,,CDC42EP3
BP,human orthologues,Harmange,GOBP_ANATOMICAL_STRUCTURE_ARRANGEMENT,308,23635,12,1,0.1456744895035247,0.2358861437694916,0,NRP1
BP,human orthologues,Harmange,GOBP_TYPE_B_PANCREATIC_CELL_PROLIFERATION,308,23635,12,1,0.1456744895035247,0.2358861437694916,0,ERRFI1
BP,human orthologues,Harmange,GOBP_NICOTINATE_METABOLIC_PROCESS,308,23635,12,1,0.1456744895035247,0.2358861437694916,0,NNMT
BP,human orthologues,Harmange,GOBP_CARTILAGE_DEVELOPMENT_INVOLVED_IN_ENDOCHONDRAL_BONE_MORPHOGENESIS,308,23635,12,1,0.1456744895035247,0.2358861437694916,0,STC1
BP,human orthologues,Harmange,GOBP_SUBPALLIUM_DEVELOPMENT,308,23635,12,1,0.1456744895035247,0.2358861437694916,0,FOXP1
BP,human orthologues,Harmange,GOBP_REGULATION_OF_ANIMAL_ORGAN_FORMATION,308,23635,12,1,0.1456744895035247,0.2358861437694916,0,DKK1
BP,human orthologues,Harmange,GOBP_RESPONSE_TO_VITAMIN_A,308,23635,12,1,0.1456744895035247,0.2358861437694916,,MAP1B
BP,human orthologues,Harmange,GOBP_PYRIDINE_CONTAINING_COMPOUND_METABOLIC_PROCESS,308,23635,156,4,0.1470982017101043,0.237538345944079,0,"GAPDH,GAPDHS,ME1,NNMT"
BP,human orthologues,Harmange,GOBP_HEART_VALVE_MORPHOGENESIS,308,23635,52,2,0.1472056631316532,0.237538345944079,0,"SLIT2,TGFB1"
BP,human orthologues,Harmange,GOBP_REGULATION_OF_MAP_KINASE_ACTIVITY,308,23635,52,2,0.1472056631316532,0.237538345944079,0,"FGF1,PDGFRB"
BP,human orthologues,Harmange,GOBP_NEGATIVE_REGULATION_OF_PHOSPHATIDYLINOSITOL_3_KINASE_PROTEIN_KINASE_B_SIGNAL_TRANSDUCTION,308,23635,52,2,0.1472056631316532,0.237538345944079,0,"DDIT3,RACK1"
BP,human orthologues,Harmange,GOBP_HETEROTYPIC_CELL_CELL_ADHESION,308,23635,52,2,0.1472056631316532,0.237538345944079,2,"CD44,SIRPA"
BP,human orthologues,Harmange,GOBP_ADHERENS_JUNCTION_ORGANIZATION,308,23635,52,2,0.1472056631316532,0.237538345944079,0,"MTSS1,VEGFA"
BP,human orthologues,Harmange,GOBP_GENERATION_OF_PRECURSOR_METABOLITES_AND_ENERGY,308,23635,396,8,0.1475757057213472,0.2379978144292248,0,"ENPP1,GAPDH,GAPDHS,NDUFA13,NDUFA7,NDUFB3,NDUFC2,UQCR11"
BP,human orthologues,Harmange,GOBP_NEUTRAL_LIPID_METABOLIC_PROCESS,308,23635,102,3,0.1482840406759145,0.2390020066353561,0,"APOE,CAV1,FABP7"
BP,human orthologues,Harmange,GOBP_LEUKOCYTE_MEDIATED_CYTOTOXICITY,308,23635,103,3,0.1513554573547982,0.2438116201038608,3,"CADM1,CEACAM1,TGFB1"
BP,human orthologues,Harmange,GOBP_CELLULAR_EXTRAVASATION,308,23635,53,2,0.1517308191449868,0.2439936515357424,3,"CCL2,SIRPA"
BP,human orthologues,Harmange,GOBP_NEGATIVE_REGULATION_OF_LIPID_BIOSYNTHETIC_PROCESS,308,23635,53,2,0.1517308191449868,0.2439936515357424,0,"APOE,CEACAM1"
BP,human orthologues,Harmange,GOBP_RECEPTOR_CLUSTERING,308,23635,53,2,0.1517308191449868,0.2439936515357424,1,"APOE,FLNA"
BP,human orthologues,Harmange,GOBP_HOMOPHILIC_CELL_CELL_ADHESION,308,23635,158,4,0.1519250888115488,0.2441653213042749,0,"CADM1,CEACAM1,HMCN1,L1CAM"
BP,human orthologues,Harmange,GOBP_MAINTENANCE_OF_LOCATION,308,23635,54,2,0.1562831497707058,0.2452405398910405,0,"CAV1,SRGN"
BP,human orthologues,Harmange,GOBP_LAMELLIPODIUM_ASSEMBLY,308,23635,54,2,0.1562831497707058,0.2452405398910405,0,"FSCN1,SLIT2"
BP,human orthologues,Harmange,GOBP_CELLULAR_RESPONSE_TO_VIRUS,308,23635,54,2,0.1562831497707058,0.2452405398910405,1,"EIF5A,TGFB1"
BP,human orthologues,Harmange,GOBP_INTERFERON_BETA_PRODUCTION,308,23635,54,2,0.1562831497707058,0.2452405398910405,0,"SIRPA,ZC3HAV1"
BP,human orthologues,Harmange,GOBP_PHOSPHATE_ION_HOMEOSTASIS,308,23635,13,1,0.1568133057941277,0.2452405398910405,0,ENPP1
BP,human orthologues,Harmange,GOBP_HEPATOCYTE_GROWTH_FACTOR_RECEPTOR_SIGNALING_PATHWAY,308,23635,13,1,0.1568133057941277,0.2452405398910405,0,NRP1
BP,human orthologues,Harmange,GOBP_NEGATIVE_REGULATION_OF_STEROL_TRANSPORT,308,23635,13,1,0.1568133057941277,0.2452405398910405,1,APOE
BP,human orthologues,Harmange,GOBP_REGULATION_OF_CELL_MATURATION,308,23635,13,1,0.1568133057941277,0.2452405398910405,,EDNRB
BP,human orthologues,Harmange,GOBP_COPPER_ION_TRANSPORT,308,23635,13,1,0.1568133057941277,0.2452405398910405,0,ATOX1
BP,human orthologues,Harmange,GOBP_NEGATIVE_REGULATION_OF_SUBSTRATE_ADHESION_DEPENDENT_CELL_SPREADING,308,23635,13,1,0.1568133057941277,0.2452405398910405,0,ACTN4
BP,human orthologues,Harmange,GOBP_NEGATIVE_REGULATION_OF_T_HELPER_1_TYPE_IMMUNE_RESPONSE,308,23635,13,1,0.1568133057941277,0.2452405398910405,1,IL6ST
BP,human orthologues,Harmange,GOBP_PLATELET_DERIVED_GROWTH_FACTOR_RECEPTOR_BETA_SIGNALING_PATHWAY,308,23635,13,1,0.1568133057941277,0.2452405398910405,0,PDGFRB
BP,human orthologues,Harmange,GOBP_GANGLION_DEVELOPMENT,308,23635,13,1,0.1568133057941277,0.2452405398910405,0,NRP1
BP,human orthologues,Harmange,GOBP_NEGATIVE_REGULATION_OF_GLIAL_CELL_PROLIFERATION,308,23635,13,1,0.1568133057941277,0.2452405398910405,0,SOX10
BP,human orthologues,Harmange,GOBP_NEGATIVE_REGULATION_OF_LIPOPOLYSACCHARIDE_MEDIATED_SIGNALING_PATHWAY,308,23635,13,1,0.1568133057941277,0.2452405398910405,,SIRPA
BP,human orthologues,Harmange,GOBP_REGULATION_OF_CALCIUM_ION_TRANSPORT_INTO_CYTOSOL,308,23635,13,1,0.1568133057941277,0.2452405398910405,0,CAV1
BP,human orthologues,Harmange,GOBP_PURINE_NUCLEOSIDE_MONOPHOSPHATE_CATABOLIC_PROCESS,308,23635,13,1,0.1568133057941277,0.2452405398910405,0,NT5E
BP,human orthologues,Harmange,GOBP_GAS_TRANSPORT,308,23635,13,1,0.1568133057941277,0.2452405398910405,1,AQP1
BP,human orthologues,Harmange,GOBP_REGULATION_OF_VIRAL_ENTRY_INTO_HOST_CELL,308,23635,13,1,0.1568133057941277,0.2452405398910405,1,LGALS1
BP,human orthologues,Harmange,GOBP_NEGATIVE_REGULATION_OF_SMOOTH_MUSCLE_CELL_APOPTOTIC_PROCESS,308,23635,13,1,0.1568133057941277,0.2452405398910405,0,SLC7A5
BP,human orthologues,Harmange,GOBP_GRANULOCYTE_MACROPHAGE_COLONY_STIMULATING_FACTOR_PRODUCTION,308,23635,13,1,0.1568133057941277,0.2452405398910405,,IL17D
BP,human orthologues,Harmange,GOBP_PROGESTERONE_METABOLIC_PROCESS,308,23635,13,1,0.1568133057941277,0.2452405398910405,,ADM
BP,human orthologues,Harmange,GOBP_CHONDROCYTE_DEVELOPMENT,308,23635,13,1,0.1568133057941277,0.2452405398910405,0,RFLNB
BP,human orthologues,Harmange,GOBP_POSITIVE_REGULATION_OF_BONE_RESORPTION,308,23635,13,1,0.1568133057941277,0.2452405398910405,0,SPP1
BP,human orthologues,Harmange,GOBP_RRNA_3_END_PROCESSING,308,23635,13,1,0.1568133057941277,0.2452405398910405,0,RPS21
BP,human orthologues,Harmange,GOBP_LEUKOCYTE_AGGREGATION,308,23635,13,1,0.1568133057941277,0.2452405398910405,1,CD44
BP,human orthologues,Harmange,GOBP_MITOCHONDRIAL_ELECTRON_TRANSPORT_UBIQUINOL_TO_CYTOCHROME_C,308,23635,13,1,0.1568133057941277,0.2452405398910405,0,UQCR11
BP,human orthologues,Harmange,GOBP_REGULATION_OF_EPITHELIAL_CELL_DIFFERENTIATION_INVOLVED_IN_KIDNEY_DEVELOPMENT,308,23635,13,1,0.1568133057941277,0.2452405398910405,0,LIF
BP,human orthologues,Harmange,GOBP_NEGATIVE_REGULATION_OF_NEURON_PROJECTION_REGENERATION,308,23635,13,1,0.1568133057941277,0.2452405398910405,0,SPP1
BP,human orthologues,Harmange,GOBP_NEGATIVE_REGULATION_OF_LYMPHOCYTE_MIGRATION,308,23635,13,1,0.1568133057941277,0.2452405398910405,0,CCL2
BP,human orthologues,Harmange,GOBP_EXOCRINE_SYSTEM_DEVELOPMENT,308,23635,13,1,0.1568133057941277,0.2452405398910405,0,TGFB1
BP,human orthologues,Harmange,GOBP_CELL_PROLIFERATION_IN_FOREBRAIN,308,23635,13,1,0.1568133057941277,0.2452405398910405,0,DCT
BP,human orthologues,Harmange,GOBP_NEGATIVE_REGULATION_OF_PLATELET_DERIVED_GROWTH_FACTOR_RECEPTOR_SIGNALING_PATHWAY,308,23635,13,1,0.1568133057941277,0.2452405398910405,1,APOE
BP,human orthologues,Harmange,GOBP_POSITIVE_REGULATION_OF_NATURAL_KILLER_CELL_ACTIVATION,308,23635,13,1,0.1568133057941277,0.2452405398910405,0,AXL
BP,human orthologues,Harmange,GOBP_AROMATIC_AMINO_ACID_TRANSPORT,308,23635,13,1,0.1568133057941277,0.2452405398910405,0,SLC7A5
BP,human orthologues,Harmange,GOBP_POSITIVE_REGULATION_OF_LYMPHOCYTE_CHEMOTAXIS,308,23635,13,1,0.1568133057941277,0.2452405398910405,0,WNT5A
BP,human orthologues,Harmange,GOBP_POSITIVE_REGULATION_OF_MEMBRANE_DEPOLARIZATION,308,23635,13,1,0.1568133057941277,0.2452405398910405,0,DCN
BP,human orthologues,Harmange,GOBP_NUCLEOLUS_ORGANIZATION,308,23635,13,1,0.1568133057941277,0.2452405398910405,0,RPS19
BP,human orthologues,Harmange,GOBP_T_HELPER_2_CELL_DIFFERENTIATION,308,23635,13,1,0.1568133057941277,0.2452405398910405,0,ANXA1
BP,human orthologues,Harmange,GOBP_ACTIN_CROSSLINK_FORMATION,308,23635,13,1,0.1568133057941277,0.2452405398910405,0,FLNA
BP,human orthologues,Harmange,GOBP_DENDRITIC_CELL_CYTOKINE_PRODUCTION,308,23635,13,1,0.1568133057941277,0.2452405398910405,1,BST2
BP,human orthologues,Harmange,GOBP_NEGATIVE_REGULATION_OF_AMYLOID_FIBRIL_FORMATION,308,23635,13,1,0.1568133057941277,0.2452405398910405,1,APOE
BP,human orthologues,Harmange,GOBP_MICROVILLUS_ASSEMBLY,308,23635,13,1,0.1568133057941277,0.2452405398910405,0,FSCN1
BP,human orthologues,Harmange,GOBP_REGULATION_OF_KERATINOCYTE_MIGRATION,308,23635,13,1,0.1568133057941277,0.2452405398910405,0,MAP4K4
BP,human orthologues,Harmange,GOBP_SECONDARY_PALATE_DEVELOPMENT,308,23635,13,1,0.1568133057941277,0.2452405398910405,0,WNT5A
BP,human orthologues,Harmange,GOBP_POST_EMBRYONIC_DEVELOPMENT,308,23635,13,1,0.1568133057941277,0.2452405398910405,0,VEGFA
BP,human orthologues,Harmange,GOBP_POSITIVE_REGULATION_OF_INTEGRIN_MEDIATED_SIGNALING_PATHWAY,308,23635,13,1,0.1568133057941277,0.2452405398910405,1,FLNA
BP,human orthologues,Harmange,GOBP_REGULATION_OF_PROTEIN_LOCALIZATION_TO_CHROMATIN,308,23635,13,1,0.1568133057941277,0.2452405398910405,0,CDK2
BP,human orthologues,Harmange,GOBP_REGULATION_OF_NERVOUS_SYSTEM_PROCESS,308,23635,105,3,0.1575584986416962,0.2462679054399621,0,"CST7,S100B,SOX10"
BP,human orthologues,Harmange,GOBP_ORGANOPHOSPHATE_CATABOLIC_PROCESS,308,23635,219,5,0.1587485350310564,0.2479890328872606,1,"ASAH1,GAPDH,GAPDHS,NNMT,NT5E"
BP,human orthologues,Harmange,GOBP_PROTEIN_LOCALIZATION_TO_CELL_JUNCTION,308,23635,106,3,0.1606892021845053,0.2507277692523527,0,"FLNA,RAB27B,WNT5A"
BP,human orthologues,Harmange,GOBP_POSITIVE_REGULATION_OF_NON_CANONICAL_NF_KAPPAB_SIGNAL_TRANSDUCTION,308,23635,55,2,0.1608611852909359,0.2507277692523527,0,"ACTN4,RPS3"
BP,human orthologues,Harmange,GOBP_LIPOPOLYSACCHARIDE_MEDIATED_SIGNALING_PATHWAY,308,23635,55,2,0.1608611852909359,0.2507277692523527,0,"MIF,SIRPA"
BP,human orthologues,Harmange,GOBP_REGULATION_OF_LYMPHOCYTE_MIGRATION,308,23635,55,2,0.1608611852909359,0.2507277692523527,1,"CCL2,WNT5A"
BP,human orthologues,Harmange,GOBP_POSITIVE_REGULATION_OF_PLASMA_MEMBRANE_BOUNDED_CELL_PROJECTION_ASSEMBLY,308,23635,107,3,0.1638387486779851,0.2536200048168177,0,"CDC42EP3,FSCN1,NRP1"
BP,human orthologues,Harmange,GOBP_LEUKOCYTE_MEDIATED_IMMUNITY,308,23635,282,6,0.163961388659714,0.2536200048168177,3,"B2M,BST2,CADM1,CEACAM1,S100A13,TGFB1"
BP,human orthologues,Harmange,GOBP_NUCLEOSIDE_PHOSPHATE_CATABOLIC_PROCESS,308,23635,163,4,0.1642494364515996,0.2536200048168177,0,"GAPDH,GAPDHS,NNMT,NT5E"
BP,human orthologues,Harmange,GOBP_NEURAL_TUBE_DEVELOPMENT,308,23635,56,2,0.1654634894472994,0.2536200048168177,0,"PLXNA2,TGFB1"
BP,human orthologues,Harmange,GOBP_SECRETORY_GRANULE_ORGANIZATION,308,23635,56,2,0.1654634894472994,0.2536200048168177,0,"F2R,SRGN"
BP,human orthologues,Harmange,GOBP_STEROL_BIOSYNTHETIC_PROCESS,308,23635,56,2,0.1654634894472994,0.2536200048168177,0,"APOE,FGF1"
BP,human orthologues,Harmange,GOBP_RESPONSE_TO_AMINO_ACID_STARVATION,308,23635,56,2,0.1654634894472994,0.2536200048168177,0,"RRAGD,SESN2"
BP,human orthologues,Harmange,GOBP_POSITIVE_REGULATION_OF_NUCLEOCYTOPLASMIC_TRANSPORT,308,23635,56,2,0.1654634894472994,0.2536200048168177,0,"FLNA,TGFB1"
BP,human orthologues,Harmange,GOBP_TUMOR_NECROSIS_FACTOR_MEDIATED_SIGNALING_PATHWAY,308,23635,108,3,0.1670066804024285,0.2536200048168177,0,"ACTN4,EIF5A,TMSB4X"
BP,human orthologues,Harmange,GOBP_NEGATIVE_REGULATION_OF_NEUROINFLAMMATORY_RESPONSE,308,23635,14,1,0.1678073580257511,0.2536200048168177,0,CST7
BP,human orthologues,Harmange,GOBP_REGULATION_OF_EXIT_FROM_MITOSIS,308,23635,14,1,0.1678073580257511,0.2536200048168177,0,TGFB1
BP,human orthologues,Harmange,GOBP_MYELIN_MAINTENANCE,308,23635,14,1,0.1678073580257511,0.2536200048168177,0,NDRG1
BP,human orthologues,Harmange,GOBP_POSITIVE_REGULATION_OF_MEMBRANE_PROTEIN_ECTODOMAIN_PROTEOLYSIS,308,23635,14,1,0.1678073580257511,0.2536200048168177,0,APOE
BP,human orthologues,Harmange,GOBP_REGULATION_OF_VASCULAR_ASSOCIATED_SMOOTH_MUSCLE_CELL_DIFFERENTIATION,308,23635,14,1,0.1678073580257511,0.2536200048168177,0,NFATC2
BP,human orthologues,Harmange,GOBP_POSITIVE_REGULATION_OF_CAMP_PKA_SIGNAL_TRANSDUCTION,308,23635,14,1,0.1678073580257511,0.2536200048168177,0,MIF
BP,human orthologues,Harmange,GOBP_SINGLE_STRANDED_VIRAL_RNA_REPLICATION_VIA_DOUBLE_STRANDED_DNA_INTERMEDIATE,308,23635,14,1,0.1678073580257511,0.2536200048168177,,HMGA2
BP,human orthologues,Harmange,GOBP_FATTY_ACID_HOMEOSTASIS,308,23635,14,1,0.1678073580257511,0.2536200048168177,0,APOE
BP,human orthologues,Harmange,GOBP_REGULATION_OF_MESENCHYMAL_CELL_PROLIFERATION,308,23635,14,1,0.1678073580257511,0.2536200048168177,0,WNT5A
BP,human orthologues,Harmange,GOBP_ESTABLISHMENT_OR_MAINTENANCE_OF_MONOPOLAR_CELL_POLARITY,308,23635,14,1,0.1678073580257511,0.2536200048168177,0,FSCN1
BP,human orthologues,Harmange,GOBP_GENITALIA_DEVELOPMENT,308,23635,14,1,0.1678073580257511,0.2536200048168177,0,WNT5A
BP,human orthologues,Harmange,GOBP_POSITIVE_REGULATION_OF_TRANSFORMING_GROWTH_FACTOR_BETA_PRODUCTION,308,23635,14,1,0.1678073580257511,0.2536200048168177,0,THBS1
BP,human orthologues,Harmange,GOBP_COMPLEMENT_RECEPTOR_MEDIATED_SIGNALING_PATHWAY,308,23635,14,1,0.1678073580257511,0.2536200048168177,1,CMKLR1
BP,human orthologues,Harmange,GOBP_CD8_POSITIVE_ALPHA_BETA_T_CELL_HOMEOSTASIS,308,23635,14,1,0.1678073580257511,0.2536200048168177,1,PSMA2
BP,human orthologues,Harmange,GOBP_INNER_EAR_AUDITORY_RECEPTOR_CELL_DIFFERENTIATION,308,23635,14,1,0.1678073580257511,0.2536200048168177,0,ESRP1
BP,human orthologues,Harmange,GOBP_REGULATION_OF_RESPIRATORY_BURST,308,23635,14,1,0.1678073580257511,0.2536200048168177,1,RPS19
BP,human orthologues,Harmange,GOBP_HEPATOCYTE_PROLIFERATION,308,23635,14,1,0.1678073580257511,0.2536200048168177,1,CEACAM1
BP,human orthologues,Harmange,GOBP_REGULATION_OF_RECEPTOR_CATABOLIC_PROCESS,308,23635,14,1,0.1678073580257511,0.2536200048168177,1,APOE
BP,human orthologues,Harmange,GOBP_REGULATION_OF_AMYLOID_BETA_CLEARANCE,308,23635,14,1,0.1678073580257511,0.2536200048168177,1,APOE
BP,human orthologues,Harmange,GOBP_COLLATERAL_SPROUTING,308,23635,14,1,0.1678073580257511,0.2536200048168177,1,SPP1
BP,human orthologues,Harmange,GOBP_GAP_JUNCTION_ASSEMBLY,308,23635,14,1,0.1678073580257511,0.2536200048168177,0,CAV1
BP,human orthologues,Harmange,GOBP_REGULATION_OF_HEMATOPOIETIC_STEM_CELL_DIFFERENTIATION,308,23635,14,1,0.1678073580257511,0.2536200048168177,0,TMSB4X
BP,human orthologues,Harmange,GOBP_REGULATION_OF_DEFENSE_RESPONSE_TO_BACTERIUM,308,23635,14,1,0.1678073580257511,0.2536200048168177,1,FOXP1
BP,human orthologues,Harmange,GOBP_EPITHELIAL_CELL_MORPHOGENESIS,308,23635,14,1,0.1678073580257511,0.2536200048168177,0,STC1
BP,human orthologues,Harmange,GOBP_REGULATION_OF_EXTRACELLULAR_MATRIX_ASSEMBLY,308,23635,14,1,0.1678073580257511,0.2536200048168177,0,TGFB1
BP,human orthologues,Harmange,GOBP_CHRONIC_INFLAMMATORY_RESPONSE,308,23635,14,1,0.1678073580257511,0.2536200048168177,2,THBS1
BP,human orthologues,Harmange,GOBP_REGULATION_OF_PROTEIN_LOCALIZATION_TO_ENDOSOME,308,23635,14,1,0.1678073580257511,0.2536200048168177,0,VEGFA
BP,human orthologues,Harmange,GOBP_NEGATIVE_REGULATION_OF_CELL_MIGRATION_INVOLVED_IN_SPROUTING_ANGIOGENESIS,308,23635,14,1,0.1678073580257511,0.2536200048168177,0,THBS1
BP,human orthologues,Harmange,GOBP_GLOMERULAR_MESANGIUM_DEVELOPMENT,308,23635,14,1,0.1678073580257511,0.2536200048168177,0,PDGFRB
BP,human orthologues,Harmange,GOBP_SINGLE_STRAND_BREAK_REPAIR,308,23635,14,1,0.1678073580257511,0.2536200048168177,0,NEIL3
BP,human orthologues,Harmange,GOBP_REGULATION_OF_HETEROCHROMATIN_ORGANIZATION,308,23635,14,1,0.1678073580257511,0.2536200048168177,0,CDK2
BP,human orthologues,Harmange,GOBP_PROTEIN_DNA_COMPLEX_DISASSEMBLY,308,23635,14,1,0.1678073580257511,0.2536200048168177,1,HMGA1
BP,human orthologues,Harmange,GOBP_REGULATION_OF_B_CELL_RECEPTOR_SIGNALING_PATHWAY,308,23635,14,1,0.1678073580257511,0.2536200048168177,0,FOXP1
BP,human orthologues,Harmange,GOBP_SYMPATHETIC_NERVOUS_SYSTEM_DEVELOPMENT,308,23635,14,1,0.1678073580257511,0.2536200048168177,0,NRP1
BP,human orthologues,Harmange,GOBP_NEPHRON_TUBULE_FORMATION,308,23635,14,1,0.1678073580257511,0.2536200048168177,0,GREM1
BP,human orthologues,Harmange,GOBP_PHOSPHATE_ION_TRANSMEMBRANE_TRANSPORT,308,23635,14,1,0.1678073580257511,0.2536200048168177,0,SLC20A1
BP,human orthologues,Harmange,GOBP_POSITIVE_REGULATION_OF_HORMONE_METABOLIC_PROCESS,308,23635,14,1,0.1678073580257511,0.2536200048168177,1,ADM
BP,human orthologues,Harmange,GOBP_ALANINE_TRANSPORT,308,23635,14,1,0.1678073580257511,0.2536200048168177,0,SLC7A5
BP,human orthologues,Harmange,GOBP_AMYLOID_PRECURSOR_PROTEIN_BIOSYNTHETIC_PROCESS,308,23635,14,1,0.1678073580257511,0.2536200048168177,0,BACE2
BP,human orthologues,Harmange,GOBP_POSITIVE_REGULATION_OF_GLIAL_CELL_PROLIFERATION,308,23635,14,1,0.1678073580257511,0.2536200048168177,0,SLC7A5
BP,human orthologues,Harmange,GOBP_POSITIVE_REGULATION_OF_GLYCOPROTEIN_METABOLIC_PROCESS,308,23635,14,1,0.1678073580257511,0.2536200048168177,0,RAMP1
BP,human orthologues,Harmange,GOBP_NEGATIVE_REGULATION_OF_ADENYLATE_CYCLASE_ACTIVATING_G_PROTEIN_COUPLED_RECEPTOR_SIGNALING_PATHWAY,308,23635,14,1,0.1678073580257511,0.2536200048168177,0,PDE3B
BP,human orthologues,Harmange,GOBP_REGULATION_OF_INSULIN_LIKE_GROWTH_FACTOR_RECEPTOR_SIGNALING_PATHWAY,308,23635,14,1,0.1678073580257511,0.2536200048168177,0,IGFBP2
BP,human orthologues,Harmange,GOBP_ANTIGEN_PROCESSING_AND_PRESENTATION_OF_PEPTIDE_ANTIGEN_VIA_MHC_CLASS_IB,308,23635,14,1,0.1678073580257511,0.2536200048168177,,B2M
BP,human orthologues,Harmange,GOBP_NATURAL_KILLER_CELL_DIFFERENTIATION,308,23635,14,1,0.1678073580257511,0.2536200048168177,0,AXL
BP,human orthologues,Harmange,GOBP_EMBRYONIC_CRANIAL_SKELETON_MORPHOGENESIS,308,23635,14,1,0.1678073580257511,0.2536200048168177,0,PDGFRA
BP,human orthologues,Harmange,GOBP_REGULATION_OF_SKELETAL_MUSCLE_CONTRACTION,308,23635,14,1,0.1678073580257511,0.2536200048168177,0,KCNJ2
BP,human orthologues,Harmange,GOBP_REGULATION_OF_SODIUM_ION_TRANSPORT,308,23635,57,2,0.1700886588232377,0.2563735051954798,0,"ACTN4,FXYD3"
BP,human orthologues,Harmange,GOBP_REGULATION_OF_MITOCHONDRIAL_MEMBRANE_POTENTIAL,308,23635,57,2,0.1700886588232377,0.2563735051954798,0,"DCN,NDUFC2"
BP,human orthologues,Harmange,GOBP_POSITIVE_REGULATION_OF_VIRAL_PROCESS,308,23635,57,2,0.1700886588232377,0.2563735051954798,2,"AXL,LGALS1"
BP,human orthologues,Harmange,GOBP_REGULATION_OF_STEROL_TRANSPORT,308,23635,57,2,0.1700886588232377,0.2563735051954798,1,"APOE,CAV1"
BP,human orthologues,Harmange,GOBP_MAMMARY_GLAND_DEVELOPMENT,308,23635,57,2,0.1700886588232377,0.2563735051954798,0,"CAV1,VEGFA"
BP,human orthologues,Harmange,GOBP_REGULATION_OF_KETONE_METABOLIC_PROCESS,308,23635,109,3,0.1701925410212372,0.2563915709769178,0,"ADM,CAV1,CEACAM1"
BP,human orthologues,Harmange,GOBP_REGULATION_OF_INSULIN_RECEPTOR_SIGNALING_PATHWAY,308,23635,58,2,0.1747353222366648,0.2623851178903633,0,"ENPP1,SOCS1"
BP,human orthologues,Harmange,GOBP_REGULATION_OF_MYOBLAST_DIFFERENTIATION,308,23635,58,2,0.1747353222366648,0.2623851178903633,0,"DDIT3,TGFB1"
BP,human orthologues,Harmange,GOBP_B_CELL_PROLIFERATION,308,23635,58,2,0.1747353222366648,0.2623851178903633,2,"MIF,NFATC2"
BP,human orthologues,Harmange,GOBP_LEUKOCYTE_DEGRANULATION,308,23635,58,2,0.1747353222366648,0.2623851178903633,2,"CEACAM1,S100A13"
BP,human orthologues,Harmange,GOBP_REGULATION_OF_MICROTUBULE_POLYMERIZATION,308,23635,58,2,0.1747353222366648,0.2623851178903633,0,"MAP1B,RPS3"
BP,human orthologues,Harmange,GOBP_CAMP_PKA_SIGNAL_TRANSDUCTION,308,23635,58,2,0.1747353222366648,0.2623851178903633,0,"MIF,PDE3B"
BP,human orthologues,Harmange,GOBP_SENSORY_PERCEPTION,308,23635,415,8,0.1763306053398443,0.2628994067188211,,"B2M,CCL2,CEMIP,COL1A1,CST1,CTSS,TRPM1,TYR"
BP,human orthologues,Harmange,GOBP_POSITIVE_REGULATION_OF_LEUKOCYTE_MEDIATED_IMMUNITY,308,23635,111,3,0.1766162313183044,0.2628994067188211,2,"B2M,CADM1,TGFB1"
BP,human orthologues,Harmange,GOBP_SMOOTHENED_SIGNALING_PATHWAY,308,23635,111,3,0.1766162313183044,0.2628994067188211,0,"RACK1,RORA,SFRP1"
BP,human orthologues,Harmange,GOBP_CELL_CYCLE_G1_S_PHASE_TRANSITION,308,23635,228,5,0.1779448998275151,0.2628994067188211,0,"CCL2,CCND1,CDK2,PSMA2,TMSB4X"
BP,human orthologues,Harmange,GOBP_ATRIAL_SEPTUM_DEVELOPMENT,308,23635,15,1,0.1786585215551558,0.2628994067188211,0,WNT5A
BP,human orthologues,Harmange,GOBP_CRANIAL_NERVE_MORPHOGENESIS,308,23635,15,1,0.1786585215551558,0.2628994067188211,0,NRP1
BP,human orthologues,Harmange,GOBP_DETOXIFICATION_OF_COPPER_ION,308,23635,15,1,0.1786585215551558,0.2628994067188211,,MT2A
BP,human orthologues,Harmange,GOBP_REGULATION_OF_NEURON_PROJECTION_ARBORIZATION,308,23635,15,1,0.1786585215551558,0.2628994067188211,0,WNT5A
BP,human orthologues,Harmange,GOBP_MATING_BEHAVIOR,308,23635,15,1,0.1786585215551558,0.2628994067188211,0,EDNRB
BP,human orthologues,Harmange,GOBP_INNERVATION,308,23635,15,1,0.1786585215551558,0.2628994067188211,0,NRP1
BP,human orthologues,Harmange,GOBP_NEURON_PROJECTION_MAINTENANCE,308,23635,15,1,0.1786585215551558,0.2628994067188211,0,PRNP
BP,human orthologues,Harmange,GOBP_HEPARIN_PROTEOGLYCAN_METABOLIC_PROCESS,308,23635,15,1,0.1786585215551558,0.2628994067188211,0,NDST3
BP,human orthologues,Harmange,GOBP_PURINE_NUCLEOSIDE_BISPHOSPHATE_METABOLIC_PROCESS,308,23635,15,1,0.1786585215551558,0.2628994067188211,,ENPP1
BP,human orthologues,Harmange,GOBP_GLOMERULAR_EPITHELIAL_CELL_DIFFERENTIATION,308,23635,15,1,0.1786585215551558,0.2628994067188211,0,BASP1
BP,human orthologues,Harmange,GOBP_REGULATION_OF_REGULATORY_NCRNA_PROCESSING,308,23635,15,1,0.1786585215551558,0.2628994067188211,0,TGFB1
BP,human orthologues,Harmange,GOBP_NEUROTRANSMITTER_GATED_ION_CHANNEL_CLUSTERING,308,23635,15,1,0.1786585215551558,0.2628994067188211,0,APOE
BP,human orthologues,Harmange,GOBP_PSEUDOPODIUM_ORGANIZATION,308,23635,15,1,0.1786585215551558,0.2628994067188211,0,CDC42EP3
BP,human orthologues,Harmange,GOBP_FAT_CELL_PROLIFERATION,308,23635,15,1,0.1786585215551558,0.2628994067188211,0,IL6ST
BP,human orthologues,Harmange,GOBP_REVERSE_CHOLESTEROL_TRANSPORT,308,23635,15,1,0.1786585215551558,0.2628994067188211,0,APOE
BP,human orthologues,Harmange,GOBP_REGULATION_OF_MICROVILLUS_ORGANIZATION,308,23635,15,1,0.1786585215551558,0.2628994067188211,0,FSCN1
BP,human orthologues,Harmange,GOBP_NEGATIVE_REGULATION_OF_D_GLUCOSE_TRANSMEMBRANE_TRANSPORT,308,23635,15,1,0.1786585215551558,0.2628994067188211,0,ENPP1
BP,human orthologues,Harmange,GOBP_RIBOSOME_LOCALIZATION,308,23635,15,1,0.1786585215551558,0.2628994067188211,0,RPS15
BP,human orthologues,Harmange,GOBP_TRANS_SYNAPTIC_SIGNALING_BY_TRANS_SYNAPTIC_COMPLEX,308,23635,15,1,0.1786585215551558,0.2628994067188211,0,CADM1
BP,human orthologues,Harmange,GOBP_RESPONSE_TO_PROTOZOAN,308,23635,15,1,0.1786585215551558,0.2628994067188211,0,GBP2
BP,human orthologues,Harmange,GOBP_CENTRAL_NERVOUS_SYSTEM_PROJECTION_NEURON_AXONOGENESIS,308,23635,15,1,0.1786585215551558,0.2628994067188211,0,SLIT2
BP,human orthologues,Harmange,GOBP_NEGATIVE_REGULATION_OF_MACROPHAGE_ACTIVATION,308,23635,15,1,0.1786585215551558,0.2628994067188211,0,CST7
BP,human orthologues,Harmange,GOBP_REGULATION_OF_PHOSPHOLIPID_TRANSPORT,308,23635,15,1,0.1786585215551558,0.2628994067188211,0,APOE
BP,human orthologues,Harmange,GOBP_REGULATION_OF_ENDOTHELIAL_CELL_DEVELOPMENT,308,23635,15,1,0.1786585215551558,0.2628994067188211,0,VEGFA
BP,human orthologues,Harmange,GOBP_REGULATION_OF_MITOCHONDRIAL_DEPOLARIZATION,308,23635,15,1,0.1786585215551558,0.2628994067188211,0,DCN
BP,human orthologues,Harmange,GOBP_CELL_DIFFERENTIATION_IN_SPINAL_CORD,308,23635,15,1,0.1786585215551558,0.2628994067188211,0,SOX6
BP,human orthologues,Harmange,GOBP_ESTABLISHMENT_OR_MAINTENANCE_OF_TRANSMEMBRANE_ELECTROCHEMICAL_GRADIENT,308,23635,15,1,0.1786585215551558,0.2628994067188211,1,FXYD3
BP,human orthologues,Harmange,GOBP_CELLULAR_RESPONSE_TO_CHOLESTEROL,308,23635,15,1,0.1786585215551558,0.2628994067188211,0,MLC1
BP,human orthologues,Harmange,GOBP_KERATINOCYTE_MIGRATION,308,23635,15,1,0.1786585215551558,0.2628994067188211,0,MAP4K4
BP,human orthologues,Harmange,GOBP_POSITIVE_REGULATION_OF_CHOLESTEROL_BIOSYNTHETIC_PROCESS,308,23635,15,1,0.1786585215551558,0.2628994067188211,0,FGF1
BP,human orthologues,Harmange,GOBP_GLIAL_CELL_APOPTOTIC_PROCESS,308,23635,15,1,0.1786585215551558,0.2628994067188211,1,CCL2
BP,human orthologues,Harmange,GOBP_GLYCOSIDE_METABOLIC_PROCESS,308,23635,15,1,0.1786585215551558,0.2628994067188211,0,AKR1B1
BP,human orthologues,Harmange,GOBP_MUSCLE_HYPERTROPHY_IN_RESPONSE_TO_STRESS,308,23635,15,1,0.1786585215551558,0.2628994067188211,0,ERRFI1
BP,human orthologues,Harmange,GOBP_VOCALIZATION_BEHAVIOR,308,23635,15,1,0.1786585215551558,0.2628994067188211,0,SRPX2
BP,human orthologues,Harmange,GOBP_MYOFIBRIL_ASSEMBLY,308,23635,59,2,0.1794021401427895,0.2632993008934154,0,"PDGFRA,PDGFRB"
BP,human orthologues,Harmange,GOBP_FILOPODIUM_ASSEMBLY,308,23635,59,2,0.1794021401427895,0.2632993008934154,0,"FSCN1,NRP1"
BP,human orthologues,Harmange,GOBP_REGULATION_OF_SYNAPTIC_TRANSMISSION_GLUTAMATERGIC,308,23635,59,2,0.1794021401427895,0.2632993008934154,1,"CCL2,DKK1"
BP,human orthologues,Harmange,GOBP_T_CELL_MIGRATION,308,23635,59,2,0.1794021401427895,0.2632993008934154,1,"CCL2,WNT5A"
BP,human orthologues,Harmange,GOBP_POSITIVE_REGULATION_OF_INTERLEUKIN_1_PRODUCTION,308,23635,59,2,0.1794021401427895,0.2632993008934154,2,"S100A13,WNT5A"
BP,human orthologues,Harmange,GOBP_NUCLEOSIDE_DIPHOSPHATE_METABOLIC_PROCESS,308,23635,113,3,0.1831062015597648,0.2685942704267843,1,"GAPDH,GAPDHS,NT5E"
BP,human orthologues,Harmange,GOBP_NEGATIVE_REGULATION_OF_LEUKOCYTE_PROLIFERATION,308,23635,60,2,0.1840878040469465,0.2693261527482857,3,"GREM1,PRNP"
BP,human orthologues,Harmange,GOBP_ANTIGEN_PROCESSING_AND_PRESENTATION_OF_PEPTIDE_ANTIGEN,308,23635,60,2,0.1840878040469465,0.2693261527482857,3,"B2M,CTSS"
BP,human orthologues,Harmange,GOBP_CIRCADIAN_REGULATION_OF_GENE_EXPRESSION,308,23635,60,2,0.1840878040469465,0.2693261527482857,0,"NGFR,RORA"
BP,human orthologues,Harmange,GOBP_CYTOKINE_PRODUCTION_INVOLVED_IN_INFLAMMATORY_RESPONSE,308,23635,60,2,0.1840878040469465,0.2693261527482857,1,"IL17D,SIRPA"
BP,human orthologues,Harmange,GOBP_REGULATION_OF_CELLULAR_RESPONSE_TO_INSULIN_STIMULUS,308,23635,60,2,0.1840878040469465,0.2693261527482857,0,"ENPP1,SOCS1"
BP,human orthologues,Harmange,GOBP_TISSUE_HOMEOSTASIS,308,23635,171,4,0.1846775196756835,0.2699058564144352,2,"F2R,SPP1,TMEM119,VEGFA"
BP,human orthologues,Harmange,GOBP_NUCLEAR_RECEPTOR_MEDIATED_SIGNALING_PATHWAY,308,23635,171,4,0.1846775196756835,0.2699058564144352,0,"ACTN4,FOXP1,HMGA2,SFRP1"
BP,human orthologues,Harmange,GOBP_NON_CANONICAL_NF_KAPPAB_SIGNAL_TRANSDUCTION,308,23635,114,3,0.1863749192122927,0.2717790774635971,0,"ACTN4,NDUFC2,RPS3"
BP,human orthologues,Harmange,GOBP_REGULATION_OF_TRANSMEMBRANE_TRANSPORTER_ACTIVITY,308,23635,61,2,0.1887910359272781,0.2717790774635971,0,"ACTN4,CTSS"
BP,human orthologues,Harmange,GOBP_POSITIVE_REGULATION_OF_TORC1_SIGNALING,308,23635,61,2,0.1887910359272781,0.2717790774635971,0,"RRAGD,SESN2"
BP,human orthologues,Harmange,GOBP_NEGATIVE_REGULATION_OF_STEM_CELL_DIFFERENTIATION,308,23635,16,1,0.1893686475230225,0.2717790774635971,0,TMSB4X
BP,human orthologues,Harmange,GOBP_NEGATIVE_REGULATION_OF_AMINE_TRANSPORT,308,23635,16,1,0.1893686475230225,0.2717790774635971,0,RGS2
BP,human orthologues,Harmange,GOBP_MEMBRANE_REPOLARIZATION_DURING_VENTRICULAR_CARDIAC_MUSCLE_CELL_ACTION_POTENTIAL,308,23635,16,1,0.1893686475230225,0.2717790774635971,0,KCNJ3
BP,human orthologues,Harmange,GOBP_NEGATIVE_REGULATION_OF_BLOOD_CIRCULATION,308,23635,16,1,0.1893686475230225,0.2717790774635971,0,BIN1
BP,human orthologues,Harmange,GOBP_MAINTENANCE_OF_POSTSYNAPTIC_SPECIALIZATION_STRUCTURE,308,23635,16,1,0.1893686475230225,0.2717790774635971,0,CADM1
BP,human orthologues,Harmange,GOBP_TOOTH_MINERALIZATION,308,23635,16,1,0.1893686475230225,0.2717790774635971,0,COL1A1
BP,human orthologues,Harmange,GOBP_LUNG_ALVEOLUS_DEVELOPMENT,308,23635,16,1,0.1893686475230225,0.2717790774635971,0,ERRFI1
BP,human orthologues,Harmange,GOBP_REGULATION_OF_TRANSLATIONAL_FIDELITY,308,23635,16,1,0.1893686475230225,0.2717790774635971,0,RPS5
BP,human orthologues,Harmange,GOBP_INFLAMMATORY_CELL_APOPTOTIC_PROCESS,308,23635,16,1,0.1893686475230225,0.2717790774635971,2,ANXA1
BP,human orthologues,Harmange,GOBP_DEVELOPMENTAL_INDUCTION,308,23635,16,1,0.1893686475230225,0.2717790774635971,0,DKK1
BP,human orthologues,Harmange,GOBP_TUBULIN_DEACETYLATION,308,23635,16,1,0.1893686475230225,0.2717790774635971,0,FLNA
BP,human orthologues,Harmange,GOBP_ONE_CARBON_COMPOUND_TRANSPORT,308,23635,16,1,0.1893686475230225,0.2717790774635971,1,AQP1
BP,human orthologues,Harmange,GOBP_POSITIVE_REGULATION_OF_STEM_CELL_DIFFERENTIATION,308,23635,16,1,0.1893686475230225,0.2717790774635971,0,SOX6
BP,human orthologues,Harmange,GOBP_RESPONSE_TO_AMPHETAMINE,308,23635,16,1,0.1893686475230225,0.2717790774635971,0,RGS2
BP,human orthologues,Harmange,GOBP_NEGATIVE_REGULATION_OF_REGULATED_SECRETORY_PATHWAY,308,23635,16,1,0.1893686475230225,0.2717790774635971,0,CEACAM1
BP,human orthologues,Harmange,GOBP_LAMELLIPODIUM_MORPHOGENESIS,308,23635,16,1,0.1893686475230225,0.2717790774635971,0,CD44
BP,human orthologues,Harmange,GOBP_REGULATION_OF_PROTEIN_DEACETYLATION,308,23635,16,1,0.1893686475230225,0.2717790774635971,0,NNMT
BP,human orthologues,Harmange,GOBP_REGULATION_OF_MICROGLIAL_CELL_ACTIVATION,308,23635,16,1,0.1893686475230225,0.2717790774635971,1,CST7
BP,human orthologues,Harmange,GOBP_VASCULAR_ASSOCIATED_SMOOTH_MUSCLE_CONTRACTION,308,23635,16,1,0.1893686475230225,0.2717790774635971,1,EDNRB
BP,human orthologues,Harmange,GOBP_CELL_MIGRATION_INVOLVED_IN_HEART_DEVELOPMENT,308,23635,16,1,0.1893686475230225,0.2717790774635971,0,PDGFRB
BP,human orthologues,Harmange,GOBP_CELLULAR_RESPONSE_TO_EXOGENOUS_DSRNA,308,23635,16,1,0.1893686475230225,0.2717790774635971,0,ZC3HAV1
BP,human orthologues,Harmange,GOBP_SPHINGOID_BIOSYNTHETIC_PROCESS,308,23635,16,1,0.1893686475230225,0.2717790774635971,0,ASAH1
BP,human orthologues,Harmange,GOBP_KIDNEY_MESENCHYME_DEVELOPMENT,308,23635,16,1,0.1893686475230225,0.2717790774635971,0,BASP1
BP,human orthologues,Harmange,GOBP_NEGATIVE_REGULATION_OF_INTERLEUKIN_8_PRODUCTION,308,23635,16,1,0.1893686475230225,0.2717790774635971,1,ANXA1
BP,human orthologues,Harmange,GOBP_REGULATION_OF_CELL_COMMUNICATION_BY_ELECTRICAL_COUPLING,308,23635,16,1,0.1893686475230225,0.2717790774635971,0,CAV1
BP,human orthologues,Harmange,GOBP_CELLULAR_RESPONSE_TO_MISFOLDED_PROTEIN,308,23635,16,1,0.1893686475230225,0.2717790774635971,0,CAV1
BP,human orthologues,Harmange,GOBP_LYMPH_VESSEL_MORPHOGENESIS,308,23635,16,1,0.1893686475230225,0.2717790774635971,0,VEGFA
BP,human orthologues,Harmange,GOBP_CALCIUM_ION_TRANSMEMBRANE_TRANSPORT_VIA_HIGH_VOLTAGE_GATED_CALCIUM_CHANNEL,308,23635,16,1,0.1893686475230225,0.2717790774635971,0,BIN1
BP,human orthologues,Harmange,GOBP_NEGATIVE_REGULATION_OF_INTERLEUKIN_10_PRODUCTION,308,23635,16,1,0.1893686475230225,0.2717790774635971,1,THBS1
BP,human orthologues,Harmange,GOBP_POSITIVE_REGULATION_OF_AMINO_ACID_TRANSPORT,308,23635,16,1,0.1893686475230225,0.2717790774635971,0,SLC7A5
BP,human orthologues,Harmange,GOBP_ANGIOTENSIN_ACTIVATED_SIGNALING_PATHWAY,308,23635,16,1,0.1893686475230225,0.2717790774635971,0,CAV1
BP,human orthologues,Harmange,GOBP_EYE_PHOTORECEPTOR_CELL_DEVELOPMENT,308,23635,16,1,0.1893686475230225,0.2717790774635971,0,VEGFA
BP,human orthologues,Harmange,GOBP_MONOCARBOXYLIC_ACID_METABOLIC_PROCESS,308,23635,490,9,0.1917848148101741,0.2751052099333603,,"AKR1B1,ASAH1,BAAT,CAV1,CEACAM1,GAPDH,GAPDHS,MIF,NNMT"
BP,human orthologues,Harmange,GOBP_RIBONUCLEOTIDE_CATABOLIC_PROCESS,308,23635,116,3,0.1929575928686478,0.276645264184752,0,"GAPDH,GAPDHS,NT5E"
BP,human orthologues,Harmange,GOBP_TRANSFORMING_GROWTH_FACTOR_BETA_RECEPTOR_SIGNALING_PATHWAY,308,23635,176,4,0.1978463962529143,0.2810233658600136,0,"ITGA3,JUN,TGFB1,THBS1"
BP,human orthologues,Harmange,GOBP_HIPPO_SIGNALING,308,23635,63,2,0.1982452404968578,0.2810233658600136,0,"ARRDC3,MAP4K4"
BP,human orthologues,Harmange,GOBP_NEGATIVE_REGULATION_OF_PROTEIN_UBIQUITINATION,308,23635,63,2,0.1982452404968578,0.2810233658600136,0,"CAV1,RPS3"
BP,human orthologues,Harmange,GOBP_POSITIVE_REGULATION_OF_LIPID_METABOLIC_PROCESS,308,23635,118,3,0.1995976418788572,0.2810233658600136,0,"ADM,APOE,FGF1"
BP,human orthologues,Harmange,GOBP_LIPID_IMPORT_INTO_CELL,308,23635,17,1,0.1999395631656369,0.2810233658600136,0,THBS1
BP,human orthologues,Harmange,GOBP_PROSTAGLANDIN_TRANSPORT,308,23635,17,1,0.1999395631656369,0.2810233658600136,0,MIF
BP,human orthologues,Harmange,GOBP_REGULATION_OF_UBIQUITIN_PROTEIN_TRANSFERASE_ACTIVITY,308,23635,17,1,0.1999395631656369,0.2810233658600136,0,ARRDC3
BP,human orthologues,Harmange,GOBP_LUNG_EPITHELIUM_DEVELOPMENT,308,23635,17,1,0.1999395631656369,0.2810233658600136,1,ERRFI1
BP,human orthologues,Harmange,GOBP_POSITIVE_REGULATION_OF_CELL_ADHESION_MEDIATED_BY_INTEGRIN,308,23635,17,1,0.1999395631656369,0.2810233658600136,0,LIF
BP,human orthologues,Harmange,GOBP_POSITIVE_REGULATION_OF_CATION_CHANNEL_ACTIVITY,308,23635,17,1,0.1999395631656369,0.2810233658600136,0,CTSS
BP,human orthologues,Harmange,GOBP_FEAR_RESPONSE,308,23635,17,1,0.1999395631656369,0.2810233658600136,2,APOE
BP,human orthologues,Harmange,GOBP_NEGATIVE_REGULATION_OF_PROGRAMMED_NECROTIC_CELL_DEATH,308,23635,17,1,0.1999395631656369,0.2810233658600136,0,CAV1
BP,human orthologues,Harmange,GOBP_REGULATION_OF_HETEROTYPIC_CELL_CELL_ADHESION,308,23635,17,1,0.1999395631656369,0.2810233658600136,0,CD44
BP,human orthologues,Harmange,GOBP_BONE_GROWTH,308,23635,17,1,0.1999395631656369,0.2810233658600136,0,STC1
BP,human orthologues,Harmange,GOBP_PULMONARY_VALVE_MORPHOGENESIS,308,23635,17,1,0.1999395631656369,0.2810233658600136,0,SLIT2
BP,human orthologues,Harmange,GOBP_POSITIVE_REGULATION_OF_ACUTE_INFLAMMATORY_RESPONSE,308,23635,17,1,0.1999395631656369,0.2810233658600136,0,IL6ST
BP,human orthologues,Harmange,GOBP_HOST_MEDIATED_ACTIVATION_OF_VIRAL_TRANSCRIPTION,308,23635,17,1,0.1999395631656369,0.2810233658600136,0,JUN
BP,human orthologues,Harmange,GOBP_PROTON_TRANSPORTING_TWO_SECTOR_ATPASE_COMPLEX_ASSEMBLY,308,23635,17,1,0.1999395631656369,0.2810233658600136,0,FMC1
BP,human orthologues,Harmange,GOBP_HIGH_DENSITY_LIPOPROTEIN_PARTICLE_REMODELING,308,23635,17,1,0.1999395631656369,0.2810233658600136,1,APOE
BP,human orthologues,Harmange,GOBP_PEPTIDE_ANTIGEN_ASSEMBLY_WITH_MHC_PROTEIN_COMPLEX,308,23635,17,1,0.1999395631656369,0.2810233658600136,2,B2M
BP,human orthologues,Harmange,GOBP_REGULATION_OF_AMYLOID_FIBRIL_FORMATION,308,23635,17,1,0.1999395631656369,0.2810233658600136,1,APOE
BP,human orthologues,Harmange,GOBP_APOPTOTIC_PROCESS_INVOLVED_IN_DEVELOPMENT,308,23635,17,1,0.1999395631656369,0.2810233658600136,0,SLIT2
BP,human orthologues,Harmange,GOBP_REGULATION_OF_CELLULAR_RESPONSE_TO_OXIDATIVE_STRESS,308,23635,17,1,0.1999395631656369,0.2810233658600136,0,ATOX1
BP,human orthologues,Harmange,GOBP_REGULATION_OF_TYPE_2_IMMUNE_RESPONSE,308,23635,17,1,0.1999395631656369,0.2810233658600136,1,ANXA1
BP,human orthologues,Harmange,GOBP_EMBRYONIC_CAMERA_TYPE_EYE_DEVELOPMENT,308,23635,17,1,0.1999395631656369,0.2810233658600136,0,WNT5A
BP,human orthologues,Harmange,GOBP_POSITIVE_REGULATION_OF_DNA_DAMAGE_RESPONSE_SIGNAL_TRANSDUCTION_BY_P53_CLASS_MEDIATOR,308,23635,17,1,0.1999395631656369,0.2810233658600136,0,RPL26
BP,human orthologues,Harmange,GOBP_POSITIVE_REGULATION_OF_GLUCONEOGENESIS,308,23635,17,1,0.1999395631656369,0.2810233658600136,0,NNMT
BP,human orthologues,Harmange,GOBP_POSITIVE_REGULATION_OF_ISOTYPE_SWITCHING,308,23635,17,1,0.1999395631656369,0.2810233658600136,0,TGFB1
BP,human orthologues,Harmange,GOBP_STEROID_HORMONE_SECRETION,308,23635,17,1,0.1999395631656369,0.2810233658600136,0,SPP1
BP,human orthologues,Harmange,GOBP_CELL_FATE_COMMITMENT_INVOLVED_IN_FORMATION_OF_PRIMARY_GERM_LAYER,308,23635,17,1,0.1999395631656369,0.2810233658600136,0,DKK1
BP,human orthologues,Harmange,GOBP_POSITIVE_REGULATION_OF_CIRCADIAN_RHYTHM,308,23635,17,1,0.1999395631656369,0.2810233658600136,0,RORA
BP,human orthologues,Harmange,GOBP_NLS_BEARING_PROTEIN_IMPORT_INTO_NUCLEUS,308,23635,17,1,0.1999395631656369,0.2810233658600136,0,CBLB
BP,human orthologues,Harmange,GOBP_CYCLIC_NUCLEOTIDE_BIOSYNTHETIC_PROCESS,308,23635,17,1,0.1999395631656369,0.2810233658600136,0,EDNRB
BP,human orthologues,Harmange,GOBP_REGULATION_OF_HORMONE_BIOSYNTHETIC_PROCESS,308,23635,17,1,0.1999395631656369,0.2810233658600136,0,ADM
BP,human orthologues,Harmange,GOBP_REGULATION_OF_ASTROCYTE_DIFFERENTIATION,308,23635,17,1,0.1999395631656369,0.2810233658600136,0,BIN1
BP,human orthologues,Harmange,GOBP_OOCYTE_MATURATION,308,23635,17,1,0.1999395631656369,0.2810233658600136,0,EREG
BP,human orthologues,Harmange,GOBP_ANTIFUNGAL_INNATE_IMMUNE_RESPONSE,308,23635,17,1,0.1999395631656369,0.2810233658600136,2,GAPDH
BP,human orthologues,Harmange,GOBP_REGULATION_OF_NEUROTRANSMITTER_UPTAKE,308,23635,17,1,0.1999395631656369,0.2810233658600136,0,GPM6B
BP,human orthologues,Harmange,GOBP_ANTIGEN_PROCESSING_AND_PRESENTATION_VIA_MHC_CLASS_IB,308,23635,17,1,0.1999395631656369,0.2810233658600136,,B2M
BP,human orthologues,Harmange,GOBP_CAMERA_TYPE_EYE_MORPHOGENESIS,308,23635,64,2,0.2029938044453571,0.2851725651573749,0,"VEGFA,WNT5A"
BP,human orthologues,Harmange,GOBP_HORMONE_MEDIATED_SIGNALING_PATHWAY,308,23635,178,4,0.2031927897766998,0.285308446641667,0,"ACTN4,FOXP1,HMGA2,SFRP1"
BP,human orthologues,Harmange,GOBP_IMMUNE_RESPONSE_REGULATING_CELL_SURFACE_RECEPTOR_SIGNALING_PATHWAY,308,23635,303,6,0.2047441817261056,0.2873421866276834,3,"CBLB,CEACAM1,CMKLR1,FOXP1,NFATC2,PRNP"
BP,human orthologues,Harmange,GOBP_SENSORY_PERCEPTION_OF_LIGHT_STIMULUS,308,23635,120,3,0.2062915696237777,0.2893682650831271,0,"COL1A1,TRPM1,TYR"
BP,human orthologues,Harmange,GOBP_REGULATION_OF_STEM_CELL_POPULATION_MAINTENANCE,308,23635,65,2,0.2077551178003859,0.2897042799713656,0,"HMGA2,LOXL2"
BP,human orthologues,Harmange,GOBP_DENDRITE_DEVELOPMENT,308,23635,180,4,0.2085816211132967,0.2897042799713656,0,"APOE,MAP1B,NRP1,PHACTR1"
BP,human orthologues,Harmange,GOBP_CELLULAR_RESPONSE_TO_CARBOHYDRATE_STIMULUS,308,23635,121,3,0.2096576567046794,0.2897042799713656,0,"COL1A1,RACK1,TGFB1"
BP,human orthologues,Harmange,GOBP_POSITIVE_REGULATION_OF_ERAD_PATHWAY,308,23635,18,1,0.2103730721225759,0.2897042799713656,0,CAV1
BP,human orthologues,Harmange,GOBP_POSITIVE_REGULATION_OF_ANIMAL_ORGAN_MORPHOGENESIS,308,23635,18,1,0.2103730721225759,0.2897042799713656,0,DKK1
BP,human orthologues,Harmange,GOBP_LYSOSOMAL_MEMBRANE_ORGANIZATION,308,23635,18,1,0.2103730721225759,0.2897042799713656,0,ARF5
BP,human orthologues,Harmange,GOBP_NEGATIVE_ADAPTATION_OF_SIGNALING_PATHWAY,308,23635,18,1,0.2103730721225759,0.2897042799713656,0,ADM
BP,human orthologues,Harmange,GOBP_NEGATIVE_REGULATION_OF_CALCIUM_MEDIATED_SIGNALING,308,23635,18,1,0.2103730721225759,0.2897042799713656,0,PRNP
BP,human orthologues,Harmange,GOBP_HEMATOPOIETIC_STEM_CELL_PROLIFERATION,308,23635,18,1,0.2103730721225759,0.2897042799713656,0,WNT5A
BP,human orthologues,Harmange,GOBP_POSITIVE_REGULATION_OF_EMBRYONIC_DEVELOPMENT,308,23635,18,1,0.2103730721225759,0.2897042799713656,0,RACK1
BP,human orthologues,Harmange,GOBP_POSITIVE_REGULATION_OF_TYPE_I_INTERFERON_MEDIATED_SIGNALING_PATHWAY,308,23635,18,1,0.2103730721225759,0.2897042799713656,0,WNT5A
BP,human orthologues,Harmange,GOBP_POSITIVE_REGULATION_OF_MACROPHAGE_DERIVED_FOAM_CELL_DIFFERENTIATION,308,23635,18,1,0.2103730721225759,0.2897042799713656,0,CSF1
BP,human orthologues,Harmange,GOBP_DNA_CONFORMATION_CHANGE,308,23635,18,1,0.2103730721225759,0.2897042799713656,0,TDRD3
BP,human orthologues,Harmange,GOBP_ALKALOID_METABOLIC_PROCESS,308,23635,18,1,0.2103730721225759,0.2897042799713656,0,NNMT
BP,human orthologues,Harmange,GOBP_PHARYNGEAL_SYSTEM_DEVELOPMENT,308,23635,18,1,0.2103730721225759,0.2897042799713656,0,PLXNA2
BP,human orthologues,Harmange,GOBP_PERIPHERAL_NERVOUS_SYSTEM_AXON_ENSHEATHMENT,308,23635,18,1,0.2103730721225759,0.2897042799713656,0,NDRG1
BP,human orthologues,Harmange,GOBP_PROSTATE_GLAND_DEVELOPMENT,308,23635,18,1,0.2103730721225759,0.2897042799713656,0,MMP2
BP,human orthologues,Harmange,GOBP_CELL_PROLIFERATION_INVOLVED_IN_KIDNEY_DEVELOPMENT,308,23635,18,1,0.2103730721225759,0.2897042799713656,0,PDGFRB
BP,human orthologues,Harmange,GOBP_MYOTUBE_CELL_DEVELOPMENT,308,23635,18,1,0.2103730721225759,0.2897042799713656,0,COL6A1
BP,human orthologues,Harmange,GOBP_EPITHELIAL_CELL_CELL_ADHESION,308,23635,18,1,0.2103730721225759,0.2897042799713656,1,THBS1
BP,human orthologues,Harmange,GOBP_SOMITOGENESIS,308,23635,18,1,0.2103730721225759,0.2897042799713656,0,PLXNA2
BP,human orthologues,Harmange,GOBP_RESPONSE_TO_THYROID_HORMONE,308,23635,18,1,0.2103730721225759,0.2897042799713656,1,CTSS
BP,human orthologues,Harmange,GOBP_MITOCHONDRIAL_DEPOLARIZATION,308,23635,18,1,0.2103730721225759,0.2897042799713656,0,DCN
BP,human orthologues,Harmange,GOBP_NEGATIVE_REGULATION_OF_B_CELL_ACTIVATION,308,23635,18,1,0.2103730721225759,0.2897042799713656,1,SFRP1
BP,human orthologues,Harmange,GOBP_SODIUM_ION_EXPORT_ACROSS_PLASMA_MEMBRANE,308,23635,18,1,0.2103730721225759,0.2897042799713656,1,FXYD3
BP,human orthologues,Harmange,GOBP_REGULATION_OF_CD8_POSITIVE_ALPHA_BETA_T_CELL_ACTIVATION,308,23635,18,1,0.2103730721225759,0.2897042799713656,0,SOCS1
BP,human orthologues,Harmange,GOBP_REGULATION_OF_SUPEROXIDE_ANION_GENERATION,308,23635,18,1,0.2103730721225759,0.2897042799713656,3,TGFB1
BP,human orthologues,Harmange,GOBP_HYPOTHALAMUS_DEVELOPMENT,308,23635,18,1,0.2103730721225759,0.2897042799713656,0,NRP1
BP,human orthologues,Harmange,GOBP_PROTEIN_TRIMERIZATION,308,23635,18,1,0.2103730721225759,0.2897042799713656,0,MIF
BP,human orthologues,Harmange,GOBP_TELENCEPHALON_GLIAL_CELL_MIGRATION,308,23635,18,1,0.2103730721225759,0.2897042799713656,0,ADGRG1
BP,human orthologues,Harmange,GOBP_NEGATIVE_REGULATION_OF_INTERLEUKIN_2_PRODUCTION,308,23635,18,1,0.2103730721225759,0.2897042799713656,1,PRNP
BP,human orthologues,Harmange,GOBP_LYMPH_VESSEL_DEVELOPMENT,308,23635,18,1,0.2103730721225759,0.2897042799713656,0,VEGFA
BP,human orthologues,Harmange,GOBP_CELLULAR_RESPONSE_TO_VITAMIN_D,308,23635,18,1,0.2103730721225759,0.2897042799713656,0,SFRP1
BP,human orthologues,Harmange,GOBP_CELLULAR_RESPONSE_TO_DSRNA,308,23635,18,1,0.2103730721225759,0.2897042799713656,0,ZC3HAV1
BP,human orthologues,Harmange,GOBP_HEAD_MORPHOGENESIS,308,23635,18,1,0.2103730721225759,0.2897042799713656,0,TGFB1
BP,human orthologues,Harmange,GOBP_GLOMERULAR_EPITHELIUM_DEVELOPMENT,308,23635,18,1,0.2103730721225759,0.2897042799713656,1,BASP1
BP,human orthologues,Harmange,GOBP_GLUCOCORTICOID_METABOLIC_PROCESS,308,23635,18,1,0.2103730721225759,0.2897042799713656,0,HSD11B1
BP,human orthologues,Harmange,GOBP_CARBOHYDRATE_METABOLIC_PROCESS,308,23635,436,8,0.2107477392409835,0.2900770559853696,0,"AKR1B1,ENPP1,GAPDH,GAPDHS,ME1,NNMT,RORA,TGFB1"
BP,human orthologues,Harmange,GOBP_ALCOHOL_BIOSYNTHETIC_PROCESS,308,23635,122,3,0.2130359213688695,0.2930819628299536,0,"APOE,ASAH1,FGF1"
BP,human orthologues,Harmange,GOBP_REGULATION_OF_MACROAUTOPHAGY,308,23635,182,4,0.2140111463431648,0.2942785107429423,0,"ATP6V0D2,DCN,GAPDH,SESN2"
BP,human orthologues,Harmange,GOBP_T_CELL_RECEPTOR_SIGNALING_PATHWAY,308,23635,123,3,0.2164259387676966,0.2973059424726114,1,"CBLB,CEACAM1,PRNP"
BP,human orthologues,Harmange,GOBP_REGULATION_OF_PROTEASOMAL_UBIQUITIN_DEPENDENT_PROTEIN_CATABOLIC_PROCESS,308,23635,123,3,0.2164259387676966,0.2973059424726114,0,"CDK2,RACK1,RPL11"
BP,human orthologues,Harmange,GOBP_MUSCLE_CELL_APOPTOTIC_PROCESS,308,23635,67,2,0.2173114840027309,0.2982287458768418,0,"PRNP,SLC7A5"
BP,human orthologues,Harmange,GOBP_EXECUTION_PHASE_OF_APOPTOSIS,308,23635,67,2,0.2173114840027309,0.2982287458768418,0,"FAP,NDUFA13"
BP,human orthologues,Harmange,GOBP_FATTY_ACID_METABOLIC_PROCESS,308,23635,310,6,0.2190935929305072,0.2987248732294252,1,"AKR1B1,ASAH1,BAAT,CAV1,CEACAM1,MIF"
BP,human orthologues,Harmange,GOBP_RESPONSE_TO_TEMPERATURE_STIMULUS,308,23635,124,3,0.219827286999327,0.2987248732294252,0,"EEF1D,FGF1,THBS1"
BP,human orthologues,Harmange,GOBP_POSITIVE_REGULATION_OF_ANTIGEN_RECEPTOR_MEDIATED_SIGNALING_PATHWAY,308,23635,19,1,0.2206709547404464,0.2987248732294252,0,FOXP1
BP,human orthologues,Harmange,GOBP_ESTABLISHMENT_OF_EPITHELIAL_CELL_POLARITY,308,23635,19,1,0.2206709547404464,0.2987248732294252,0,FRMD4B
BP,human orthologues,Harmange,GOBP_NEGATIVE_REGULATION_OF_RHO_PROTEIN_SIGNAL_TRANSDUCTION,308,23635,19,1,0.2206709547404464,0.2987248732294252,0,ITGA3
BP,human orthologues,Harmange,GOBP_REGULATION_OF_SKELETAL_MUSCLE_CELL_DIFFERENTIATION,308,23635,19,1,0.2206709547404464,0.2987248732294252,0,S100B
BP,human orthologues,Harmange,GOBP_REGULATION_OF_NEURON_PROJECTION_REGENERATION,308,23635,19,1,0.2206709547404464,0.2987248732294252,1,SPP1
BP,human orthologues,Harmange,GOBP_TRNA_WOBBLE_URIDINE_MODIFICATION,308,23635,19,1,0.2206709547404464,0.2987248732294252,0,TRMT9B
BP,human orthologues,Harmange,GOBP_POSITIVE_REGULATION_OF_HEART_RATE,308,23635,19,1,0.2206709547404464,0.2987248732294252,0,ADM
BP,human orthologues,Harmange,GOBP_RESPONSE_TO_IMMOBILIZATION_STRESS,308,23635,19,1,0.2206709547404464,0.2987248732294252,0,TGFB1
BP,human orthologues,Harmange,GOBP_PROTEIN_TRANSPORT_ALONG_MICROTUBULE,308,23635,19,1,0.2206709547404464,0.2987248732294252,0,RAB27B
BP,human orthologues,Harmange,GOBP_REGULATION_OF_HAIR_CYCLE,308,23635,19,1,0.2206709547404464,0.2987248732294252,0,WNT5A
BP,human orthologues,Harmange,GOBP_NEGATIVE_REGULATION_OF_REACTIVE_OXYGEN_SPECIES_BIOSYNTHETIC_PROCESS,308,23635,19,1,0.2206709547404464,0.2987248732294252,0,NDUFC2
BP,human orthologues,Harmange,GOBP_OUTFLOW_TRACT_SEPTUM_MORPHOGENESIS,308,23635,19,1,0.2206709547404464,0.2987248732294252,0,NRP1
BP,human orthologues,Harmange,GOBP_INTERLEUKIN_6_MEDIATED_SIGNALING_PATHWAY,308,23635,19,1,0.2206709547404464,0.2987248732294252,1,IL6ST
BP,human orthologues,Harmange,GOBP_PHOSPHATE_ION_TRANSPORT,308,23635,19,1,0.2206709547404464,0.2987248732294252,0,SLC20A1
BP,human orthologues,Harmange,GOBP_POSITIVE_REGULATION_OF_SMOOTH_MUSCLE_CONTRACTION,308,23635,19,1,0.2206709547404464,0.2987248732294252,1,F2R
BP,human orthologues,Harmange,GOBP_RESPONSE_TO_MISFOLDED_PROTEIN,308,23635,19,1,0.2206709547404464,0.2987248732294252,0,CAV1
BP,human orthologues,Harmange,GOBP_REGULATION_OF_INCLUSION_BODY_ASSEMBLY,308,23635,19,1,0.2206709547404464,0.2987248732294252,0,APOE
BP,human orthologues,Harmange,GOBP_NEGATIVE_REGULATION_OF_TOLL_LIKE_RECEPTOR_SIGNALING_PATHWAY,308,23635,19,1,0.2206709547404464,0.2987248732294252,0,TGFB1
BP,human orthologues,Harmange,GOBP_TERTIARY_ALCOHOL_METABOLIC_PROCESS,308,23635,19,1,0.2206709547404464,0.2987248732294252,0,AKR1B1
BP,human orthologues,Harmange,GOBP_NEGATIVE_REGULATION_OF_EXTRINSIC_APOPTOTIC_SIGNALING_PATHWAY_VIA_DEATH_DOMAIN_RECEPTORS,308,23635,19,1,0.2206709547404464,0.2987248732294252,0,SERPINE1
BP,human orthologues,Harmange,GOBP_REPRODUCTIVE_BEHAVIOR,308,23635,19,1,0.2206709547404464,0.2987248732294252,0,EDNRB
BP,human orthologues,Harmange,GOBP_NEGATIVE_REGULATION_OF_REGULATORY_T_CELL_DIFFERENTIATION,308,23635,19,1,0.2206709547404464,0.2987248732294252,1,PSMA2
BP,human orthologues,Harmange,GOBP_NEGATIVE_REGULATION_OF_FATTY_ACID_BIOSYNTHETIC_PROCESS,308,23635,19,1,0.2206709547404464,0.2987248732294252,0,CEACAM1
BP,human orthologues,Harmange,GOBP_PROTEASOMAL_UBIQUITIN_INDEPENDENT_PROTEIN_CATABOLIC_PROCESS,308,23635,19,1,0.2206709547404464,0.2987248732294252,0,PSMA2
BP,human orthologues,Harmange,GOBP_PRIMARY_MIRNA_PROCESSING,308,23635,19,1,0.2206709547404464,0.2987248732294252,0,TGFB1
BP,human orthologues,Harmange,GOBP_LIPOPROTEIN_LOCALIZATION,308,23635,19,1,0.2206709547404464,0.2987248732294252,0,APOE
BP,human orthologues,Harmange,GOBP_INTRACELLULAR_IRON_ION_HOMEOSTASIS,308,23635,68,2,0.222104349991773,0.3005194648288296,1,"B2M,FTL"
BP,human orthologues,Harmange,GOBP_TYPE_I_INTERFERON_PRODUCTION,308,23635,125,3,0.2232395471816345,0.3017627599984304,1,"GAPDH,SIRPA,ZC3HAV1"
BP,human orthologues,Harmange,GOBP_STEROID_HORMONE_RECEPTOR_SIGNALING_PATHWAY,308,23635,125,3,0.2232395471816345,0.3017627599984304,0,"FOXP1,HMGA2,SFRP1"
BP,human orthologues,Harmange,GOBP_SODIUM_ION_TRANSPORT,308,23635,186,4,0.2249853127515262,0.3039753135964931,0,"ACTN4,EDNRB,FXYD3,SLC20A1"
BP,human orthologues,Harmange,GOBP_POSITIVE_REGULATION_OF_NEURON_PROJECTION_DEVELOPMENT,308,23635,126,3,0.2266623035217163,0.3056816020885621,1,"APOE,RGS2,WNT5A"
BP,human orthologues,Harmange,GOBP_NEGATIVE_REGULATION_OF_KINASE_ACTIVITY,308,23635,69,2,0.2269055906542696,0.3056816020885621,0,"CEACAM1,ERRFI1"
BP,human orthologues,Harmange,GOBP_NEGATIVE_REGULATION_OF_PROTEIN_CONTAINING_COMPLEX_DISASSEMBLY,308,23635,69,2,0.2269055906542696,0.3056816020885621,0,"CAPG,MAP1B"
BP,human orthologues,Harmange,GOBP_POSITIVE_REGULATION_OF_CARBOHYDRATE_METABOLIC_PROCESS,308,23635,69,2,0.2269055906542696,0.3056816020885621,0,"GAPDHS,NNMT"
BP,human orthologues,Harmange,GOBP_MITOTIC_DNA_INTEGRITY_CHECKPOINT_SIGNALING,308,23635,69,2,0.2269055906542696,0.3056816020885621,0,"CCND1,CDK2"
BP,human orthologues,Harmange,GOBP_RECEPTOR_METABOLIC_PROCESS,308,23635,69,2,0.2269055906542696,0.3056816020885621,2,"APOE,TGFB1"
BP,human orthologues,Harmange,GOBP_SENSORY_ORGAN_MORPHOGENESIS,308,23635,127,3,0.2300951433821277,0.3060977004562306,0,"TTC39C,VEGFA,WNT5A"
BP,human orthologues,Harmange,GOBP_CELLULAR_RESPONSE_TO_GAMMA_RADIATION,308,23635,20,1,0.2308349683727273,0.3060977004562306,0,RPL26
BP,human orthologues,Harmange,GOBP_NEGATIVE_REGULATION_OF_STEROID_BIOSYNTHETIC_PROCESS,308,23635,20,1,0.2308349683727273,0.3060977004562306,0,APOE
BP,human orthologues,Harmange,GOBP_NEGATIVE_REGULATION_OF_FIBROBLAST_PROLIFERATION,308,23635,20,1,0.2308349683727273,0.3060977004562306,0,SFRP1
BP,human orthologues,Harmange,GOBP_NEGATIVE_REGULATION_OF_CHEMOKINE_PRODUCTION,308,23635,20,1,0.2308349683727273,0.3060977004562306,1,SIRPA
BP,human orthologues,Harmange,GOBP_ARACHIDONATE_SECRETION,308,23635,20,1,0.2308349683727273,0.3060977004562306,0,MIF
BP,human orthologues,Harmange,GOBP_ARF_PROTEIN_SIGNAL_TRANSDUCTION,308,23635,20,1,0.2308349683727273,0.3060977004562306,0,MAP4K4
BP,human orthologues,Harmange,GOBP_TRANS_SYNAPTIC_SIGNALING_MODULATING_SYNAPTIC_TRANSMISSION,308,23635,20,1,0.2308349683727273,0.3060977004562306,0,F2R
BP,human orthologues,Harmange,GOBP_POSITIVE_REGULATION_OF_MONOCYTE_CHEMOTAXIS,308,23635,20,1,0.2308349683727273,0.3060977004562306,2,SERPINE1
BP,human orthologues,Harmange,GOBP_REGULATION_OF_PROTEIN_TYROSINE_KINASE_ACTIVITY,308,23635,20,1,0.2308349683727273,0.3060977004562306,0,ERRFI1
BP,human orthologues,Harmange,GOBP_REGULATION_OF_KETONE_BIOSYNTHETIC_PROCESS,308,23635,20,1,0.2308349683727273,0.3060977004562306,0,ADM
BP,human orthologues,Harmange,GOBP_REGULATION_OF_MUSCLE_TISSUE_DEVELOPMENT,308,23635,20,1,0.2308349683727273,0.3060977004562306,0,TGFB1
BP,human orthologues,Harmange,GOBP_POSITIVE_REGULATION_OF_ACTIVATED_T_CELL_PROLIFERATION,308,23635,20,1,0.2308349683727273,0.3060977004562306,0,IGFBP2
BP,human orthologues,Harmange,GOBP_POSITIVE_REGULATION_OF_AMYLOID_BETA_FORMATION,308,23635,20,1,0.2308349683727273,0.3060977004562306,0,APOE
BP,human orthologues,Harmange,GOBP_HOST_MEDIATED_SUPPRESSION_OF_SYMBIONT_INVASION,308,23635,20,1,0.2308349683727273,0.3060977004562306,2,LY6E
BP,human orthologues,Harmange,GOBP_BASIC_AMINO_ACID_TRANSPORT,308,23635,20,1,0.2308349683727273,0.3060977004562306,0,SLC7A5
BP,human orthologues,Harmange,GOBP_RESPONSE_TO_LEPTIN,308,23635,20,1,0.2308349683727273,0.3060977004562306,0,CCND1
BP,human orthologues,Harmange,GOBP_CELLULAR_RESPONSE_TO_CADMIUM_ION,308,23635,20,1,0.2308349683727273,0.3060977004562306,0,MT2A
BP,human orthologues,Harmange,GOBP_MESENCHYMAL_CELL_PROLIFERATION,308,23635,20,1,0.2308349683727273,0.3060977004562306,0,WNT5A
BP,human orthologues,Harmange,GOBP_STEM_CELL_DIVISION,308,23635,20,1,0.2308349683727273,0.3060977004562306,0,LIF
BP,human orthologues,Harmange,GOBP_MICROVILLUS_ORGANIZATION,308,23635,20,1,0.2308349683727273,0.3060977004562306,0,FSCN1
BP,human orthologues,Harmange,GOBP_NEGATIVE_REGULATION_OF_PROTEIN_BINDING,308,23635,20,1,0.2308349683727273,0.3060977004562306,0,RACK1
BP,human orthologues,Harmange,GOBP_REGULATION_OF_PRESYNAPTIC_MEMBRANE_POTENTIAL,308,23635,20,1,0.2308349683727273,0.3060977004562306,0,KCNJ3
BP,human orthologues,Harmange,GOBP_REGULATION_OF_FIBROBLAST_GROWTH_FACTOR_RECEPTOR_SIGNALING_PATHWAY,308,23635,20,1,0.2308349683727273,0.3060977004562306,0,THBS1
BP,human orthologues,Harmange,GOBP_NK_T_CELL_ACTIVATION,308,23635,20,1,0.2308349683727273,0.3060977004562306,1,CD44
BP,human orthologues,Harmange,GOBP_REGULATION_OF_MUSCLE_ORGAN_DEVELOPMENT,308,23635,20,1,0.2308349683727273,0.3060977004562306,0,TGFB1
BP,human orthologues,Harmange,GOBP_WATER_TRANSPORT,308,23635,20,1,0.2308349683727273,0.3060977004562306,0,AQP1
BP,human orthologues,Harmange,GOBP_REGULATION_OF_TRANSLATION_IN_RESPONSE_TO_STRESS,308,23635,20,1,0.2308349683727273,0.3060977004562306,0,SESN2
BP,human orthologues,Harmange,GOBP_VASCULAR_ENDOTHELIAL_CELL_PROLIFERATION,308,23635,20,1,0.2308349683727273,0.3060977004562306,0,CCL2
BP,human orthologues,Harmange,GOBP_FATTY_ACID_TRANSMEMBRANE_TRANSPORT,308,23635,20,1,0.2308349683727273,0.3060977004562306,0,THBS1
BP,human orthologues,Harmange,GOBP_POSITIVE_REGULATION_OF_T_HELPER_CELL_DIFFERENTIATION,308,23635,20,1,0.2308349683727273,0.3060977004562306,0,ANXA1
BP,human orthologues,Harmange,GOBP_RESPONSE_TO_ACIDIC_PH,308,23635,20,1,0.2308349683727273,0.3060977004562306,0,CTSS
BP,human orthologues,Harmange,GOBP_POSITIVE_REGULATION_OF_INTERLEUKIN_4_PRODUCTION,308,23635,20,1,0.2308349683727273,0.3060977004562306,1,SLC7A5
BP,human orthologues,Harmange,GOBP_IN_UTERO_EMBRYONIC_DEVELOPMENT,308,23635,70,2,0.2317141777943092,0.3071176038223862,0,"FOXF1,VEGFA"
BP,human orthologues,Harmange,GOBP_HETEROCHROMATIN_ORGANIZATION,308,23635,189,4,0.2333098280141679,0.309085669591419,0,"CDK2,HMGA2,LOXL2,TDRD3"
BP,human orthologues,Harmange,GOBP_ADENYLATE_CYCLASE_INHIBITING_G_PROTEIN_COUPLED_RECEPTOR_SIGNALING_PATHWAY,308,23635,71,2,0.2365291084242427,0.3130532317379684,0,"FLNA,RGS2"
BP,human orthologues,Harmange,GOBP_AMINE_TRANSPORT,308,23635,71,2,0.2365291084242427,0.3130532317379684,0,"RGS2,SLC7A5"
BP,human orthologues,Harmange,GOBP_T_CELL_CHEMOTAXIS,308,23635,21,1,0.2408668476757634,0.3160952516535183,0,WNT5A
BP,human orthologues,Harmange,GOBP_FOREBRAIN_NEURON_DEVELOPMENT,308,23635,21,1,0.2408668476757634,0.3160952516535183,0,NRP1
BP,human orthologues,Harmange,GOBP_PERK_MEDIATED_UNFOLDED_PROTEIN_RESPONSE,308,23635,21,1,0.2408668476757634,0.3160952516535183,0,DDIT3
BP,human orthologues,Harmange,GOBP_PULMONARY_VALVE_DEVELOPMENT,308,23635,21,1,0.2408668476757634,0.3160952516535183,0,SLIT2
BP,human orthologues,Harmange,GOBP_NEGATIVE_REGULATION_OF_CELL_SUBSTRATE_JUNCTION_ORGANIZATION,308,23635,21,1,0.2408668476757634,0.3160952516535183,0,THBS1
BP,human orthologues,Harmange,GOBP_REGULATION_OF_ISOTYPE_SWITCHING,308,23635,21,1,0.2408668476757634,0.3160952516535183,0,TGFB1
BP,human orthologues,Harmange,GOBP_POSITIVE_REGULATION_OF_VESICLE_FUSION,308,23635,21,1,0.2408668476757634,0.3160952516535183,1,ANXA1
BP,human orthologues,Harmange,GOBP_POSITIVE_REGULATION_OF_DNA_BINDING,308,23635,21,1,0.2408668476757634,0.3160952516535183,0,PLAUR
BP,human orthologues,Harmange,GOBP_REGULATION_OF_RIG_I_SIGNALING_PATHWAY,308,23635,21,1,0.2408668476757634,0.3160952516535183,0,ZC3HAV1
BP,human orthologues,Harmange,GOBP_NUCLEOSIDE_MONOPHOSPHATE_CATABOLIC_PROCESS,308,23635,21,1,0.2408668476757634,0.3160952516535183,0,NT5E
BP,human orthologues,Harmange,GOBP_CELLULAR_RESPONSE_TO_ZINC_ION,308,23635,21,1,0.2408668476757634,0.3160952516535183,0,MT2A
BP,human orthologues,Harmange,GOBP_NEGATIVE_REGULATION_OF_ENDOPLASMIC_RETICULUM_UNFOLDED_PROTEIN_RESPONSE,308,23635,21,1,0.2408668476757634,0.3160952516535183,0,RACK1
BP,human orthologues,Harmange,GOBP_POSITIVE_REGULATION_OF_LEUKOCYTE_APOPTOTIC_PROCESS,308,23635,21,1,0.2408668476757634,0.3160952516535183,2,ANXA1
BP,human orthologues,Harmange,GOBP_ADRENERGIC_RECEPTOR_SIGNALING_PATHWAY,308,23635,21,1,0.2408668476757634,0.3160952516535183,0,RGS2
BP,human orthologues,Harmange,GOBP_LACTATION,308,23635,21,1,0.2408668476757634,0.3160952516535183,0,VEGFA
BP,human orthologues,Harmange,GOBP_CENTRAL_NERVOUS_SYSTEM_NEURON_AXONOGENESIS,308,23635,21,1,0.2408668476757634,0.3160952516535183,0,SLIT2
BP,human orthologues,Harmange,GOBP_NEGATIVE_REGULATION_OF_STEM_CELL_POPULATION_MAINTENANCE,308,23635,21,1,0.2408668476757634,0.3160952516535183,0,LOXL2
BP,human orthologues,Harmange,GOBP_POSITIVE_REGULATION_OF_MUSCLE_HYPERTROPHY,308,23635,21,1,0.2408668476757634,0.3160952516535183,0,IL6ST
BP,human orthologues,Harmange,GOBP_POSITIVE_REGULATION_OF_INTRACELLULAR_PROTEIN_TRANSPORT,308,23635,72,2,0.2413494042859449,0.3164308449049748,0,"FLNA,TGFB1"
BP,human orthologues,Harmange,GOBP_DITERPENOID_METABOLIC_PROCESS,308,23635,72,2,0.2413494042859449,0.3164308449049748,0,"AKR1B1,APOE"
BP,human orthologues,Harmange,GOBP_REGULATION_OF_CELLULAR_LOCALIZATION,308,23635,454,8,0.2421515894241497,0.317333459132634,2,"CAV1,CEMIP,FLNA,ITGA3,MLC1,PRNP,RACK1,TGFB1"
BP,human orthologues,Harmange,GOBP_NUTRIENT_STORAGE,308,23635,73,2,0.2461741113802039,0.3224534134980135,0,"APOE,CAV1"
BP,human orthologues,Harmange,GOBP_MEMBRANE_DEPOLARIZATION_DURING_CARDIAC_MUSCLE_CELL_ACTION_POTENTIAL,308,23635,22,1,0.2507683049009629,0.3260221671359211,0,KCNJ2
BP,human orthologues,Harmange,GOBP_REGULATION_OF_B_CELL_DIFFERENTIATION,308,23635,22,1,0.2507683049009629,0.3260221671359211,0,SFRP1
BP,human orthologues,Harmange,GOBP_MYD88_DEPENDENT_TOLL_LIKE_RECEPTOR_SIGNALING_PATHWAY,308,23635,22,1,0.2507683049009629,0.3260221671359211,0,TGFB1
BP,human orthologues,Harmange,GOBP_ANTIGEN_PROCESSING_AND_PRESENTATION_OF_ENDOGENOUS_PEPTIDE_ANTIGEN,308,23635,22,1,0.2507683049009629,0.3260221671359211,1,B2M
BP,human orthologues,Harmange,GOBP_AORTA_MORPHOGENESIS,308,23635,22,1,0.2507683049009629,0.3260221671359211,0,PDGFRB
BP,human orthologues,Harmange,GOBP_PHOSPHATIDYLINOSITOL_3_PHOSPHATE_BIOSYNTHETIC_PROCESS,308,23635,22,1,0.2507683049009629,0.3260221671359211,0,PIK3R3
BP,human orthologues,Harmange,GOBP_POSITIVE_REGULATION_OF_RELEASE_OF_CYTOCHROME_C_FROM_MITOCHONDRIA,308,23635,22,1,0.2507683049009629,0.3260221671359211,0,PLAUR
BP,human orthologues,Harmange,GOBP_CEREBRAL_CORTEX_RADIALLY_ORIENTED_CELL_MIGRATION,308,23635,22,1,0.2507683049009629,0.3260221671359211,0,ADGRG1
BP,human orthologues,Harmange,GOBP_SECRETION_BY_TISSUE,308,23635,22,1,0.2507683049009629,0.3260221671359211,0,AQP1
BP,human orthologues,Harmange,GOBP_INHIBITORY_SYNAPSE_ASSEMBLY,308,23635,22,1,0.2507683049009629,0.3260221671359211,0,WNT5A
BP,human orthologues,Harmange,GOBP_INTRACELLULAR_SODIUM_ION_HOMEOSTASIS,308,23635,22,1,0.2507683049009629,0.3260221671359211,0,FXYD3
BP,human orthologues,Harmange,GOBP_NEGATIVE_REGULATION_OF_STEROID_METABOLIC_PROCESS,308,23635,22,1,0.2507683049009629,0.3260221671359211,0,APOE
BP,human orthologues,Harmange,GOBP_POSITIVE_REGULATION_OF_MITOCHONDRIAL_FISSION,308,23635,22,1,0.2507683049009629,0.3260221671359211,0,DCN
BP,human orthologues,Harmange,GOBP_POSITIVE_REGULATION_OF_INTERFERON_ALPHA_PRODUCTION,308,23635,22,1,0.2507683049009629,0.3260221671359211,0,ZC3HAV1
BP,human orthologues,Harmange,GOBP_POSITIVE_REGULATION_OF_RAC_PROTEIN_SIGNAL_TRANSDUCTION,308,23635,22,1,0.2507683049009629,0.3260221671359211,0,WNT5A
BP,human orthologues,Harmange,GOBP_POSITIVE_REGULATION_OF_OSTEOCLAST_DIFFERENTIATION,308,23635,22,1,0.2507683049009629,0.3260221671359211,1,CSF1
BP,human orthologues,Harmange,GOBP_POSITIVE_REGULATION_OF_TYPE_I_INTERFERON_PRODUCTION,308,23635,74,2,0.2510022995041123,0.3260225398586933,0,"GAPDH,ZC3HAV1"
BP,human orthologues,Harmange,GOBP_NEGATIVE_REGULATION_OF_POST_TRANSLATIONAL_PROTEIN_MODIFICATION,308,23635,74,2,0.2510022995041123,0.3260225398586933,0,"CAV1,RPS3"
BP,human orthologues,Harmange,GOBP_OLEFINIC_COMPOUND_METABOLIC_PROCESS,308,23635,134,3,0.2543733897826052,0.3302474441570352,1,"ADM,AKR1B1,EDNRB"
BP,human orthologues,Harmange,GOBP_HINDBRAIN_DEVELOPMENT,308,23635,75,2,0.2558330617963325,0.3316794806746133,0,"FLNA,RORA"
BP,human orthologues,Harmange,GOBP_REGULATION_OF_GLUCOSE_METABOLIC_PROCESS,308,23635,75,2,0.2558330617963325,0.3316794806746133,0,"NNMT,RORA"
BP,human orthologues,Harmange,GOBP_TOLL_LIKE_RECEPTOR_SIGNALING_PATHWAY,308,23635,75,2,0.2558330617963325,0.3316794806746133,2,"CTSS,TGFB1"
BP,human orthologues,Harmange,GOBP_CELLULAR_RESPONSE_TO_XENOBIOTIC_STIMULUS,308,23635,135,3,0.2578724409106248,0.3336040297566046,0,"NQO1,RORA,SOX10"
BP,human orthologues,Harmange,GOBP_POSITIVE_REGULATION_OF_INTRACELLULAR_TRANSPORT,308,23635,135,3,0.2578724409106248,0.3336040297566046,0,"FLNA,MLC1,TGFB1"
BP,human orthologues,Harmange,GOBP_POSITIVE_REGULATION_OF_NUCLEOTIDE_CATABOLIC_PROCESS,308,23635,23,1,0.2605410301832439,0.3336040297566046,0,GAPDHS
BP,human orthologues,Harmange,GOBP_POSITIVE_REGULATION_OF_NATURAL_KILLER_CELL_MEDIATED_CYTOTOXICITY,308,23635,23,1,0.2605410301832439,0.3336040297566046,0,CADM1
BP,human orthologues,Harmange,GOBP_NEGATIVE_REGULATION_OF_MICROTUBULE_DEPOLYMERIZATION,308,23635,23,1,0.2605410301832439,0.3336040297566046,0,MAP1B
BP,human orthologues,Harmange,GOBP_DIOL_BIOSYNTHETIC_PROCESS,308,23635,23,1,0.2605410301832439,0.3336040297566046,0,ASAH1
BP,human orthologues,Harmange,GOBP_REGULATION_OF_ESTABLISHMENT_OR_MAINTENANCE_OF_CELL_POLARITY,308,23635,23,1,0.2605410301832439,0.3336040297566046,0,RACK1
BP,human orthologues,Harmange,GOBP_NEURON_FATE_COMMITMENT,308,23635,23,1,0.2605410301832439,0.3336040297566046,0,ESRP1
BP,human orthologues,Harmange,GOBP_ANDROGEN_METABOLIC_PROCESS,308,23635,23,1,0.2605410301832439,0.3336040297566046,0,SPP1
BP,human orthologues,Harmange,GOBP_VIRAL_RNA_GENOME_REPLICATION,308,23635,23,1,0.2605410301832439,0.3336040297566046,0,HMGA2
BP,human orthologues,Harmange,GOBP_REGULATION_OF_RUFFLE_ASSEMBLY,308,23635,23,1,0.2605410301832439,0.3336040297566046,0,CAV1
BP,human orthologues,Harmange,GOBP_CARDIAC_ATRIUM_DEVELOPMENT,308,23635,23,1,0.2605410301832439,0.3336040297566046,0,WNT5A
BP,human orthologues,Harmange,GOBP_INNER_EAR_RECEPTOR_CELL_DIFFERENTIATION,308,23635,23,1,0.2605410301832439,0.3336040297566046,0,ESRP1
BP,human orthologues,Harmange,GOBP_SPHINGOID_METABOLIC_PROCESS,308,23635,23,1,0.2605410301832439,0.3336040297566046,0,ASAH1
BP,human orthologues,Harmange,GOBP_NEGATIVE_REGULATION_OF_LIPID_CATABOLIC_PROCESS,308,23635,23,1,0.2605410301832439,0.3336040297566046,0,PDE3B
BP,human orthologues,Harmange,GOBP_REGULATION_OF_CARDIAC_MUSCLE_CELL_MEMBRANE_REPOLARIZATION,308,23635,23,1,0.2605410301832439,0.3336040297566046,1,FLNA
BP,human orthologues,Harmange,GOBP_CERAMIDE_CATABOLIC_PROCESS,308,23635,23,1,0.2605410301832439,0.3336040297566046,0,ASAH1
BP,human orthologues,Harmange,GOBP_EMBRYONIC_EYE_MORPHOGENESIS,308,23635,23,1,0.2605410301832439,0.3336040297566046,0,WNT5A
BP,human orthologues,Harmange,GOBP_BODY_MORPHOGENESIS,308,23635,23,1,0.2605410301832439,0.3336040297566046,0,TGFB1
BP,human orthologues,Harmange,GOBP_CALCIUM_ION_TRANSPORT_INTO_CYTOSOL,308,23635,23,1,0.2605410301832439,0.3336040297566046,0,CAV1
BP,human orthologues,Harmange,GOBP_REGULATION_OF_T_HELPER_17_CELL_DIFFERENTIATION,308,23635,23,1,0.2605410301832439,0.3336040297566046,0,LGALS1
BP,human orthologues,Harmange,GOBP_QUINONE_METABOLIC_PROCESS,308,23635,23,1,0.2605410301832439,0.3336040297566046,0,NQO1
BP,human orthologues,Harmange,GOBP_DETOXIFICATION_OF_INORGANIC_COMPOUND,308,23635,23,1,0.2605410301832439,0.3336040297566046,0,MT2A
BP,human orthologues,Harmange,GOBP_TORC2_SIGNALING,308,23635,23,1,0.2605410301832439,0.3336040297566046,0,SESN2
BP,human orthologues,Harmange,GOBP_FEMALE_MEIOTIC_NUCLEAR_DIVISION,308,23635,23,1,0.2605410301832439,0.3336040297566046,0,EREG
BP,human orthologues,Harmange,GOBP_POSITIVE_REGULATION_OF_B_CELL_MEDIATED_IMMUNITY,308,23635,23,1,0.2605410301832439,0.3336040297566046,0,TGFB1
BP,human orthologues,Harmange,GOBP_PRESYNAPTIC_ENDOCYTOSIS,308,23635,76,2,0.2606655142901068,0.3336040297566046,1,"BIN1,RAB27B"
BP,human orthologues,Harmange,GOBP_POSITIVE_REGULATION_OF_MITOTIC_CELL_CYCLE_PHASE_TRANSITION,308,23635,76,2,0.2606655142901068,0.3336040297566046,0,"CCND1,TGFB1"
BP,human orthologues,Harmange,GOBP_REGULATION_OF_PROTEIN_DEPOLYMERIZATION,308,23635,77,2,0.2654987954738968,0.3393227848704407,0,"CAPG,MAP1B"
BP,human orthologues,Harmange,GOBP_POLYSACCHARIDE_METABOLIC_PROCESS,308,23635,77,2,0.2654987954738968,0.3393227848704407,0,"ENPP1,TGFB1"
BP,human orthologues,Harmange,GOBP_PROTEIN_LOCALIZATION_TO_SYNAPSE,308,23635,77,2,0.2654987954738968,0.3393227848704407,0,"RAB27B,WNT5A"
BP,human orthologues,Harmange,GOBP_AMP_METABOLIC_PROCESS,308,23635,24,1,0.2701866918257801,0.3418688753713953,0,NT5E
BP,human orthologues,Harmange,GOBP_CELL_COMMUNICATION_BY_ELECTRICAL_COUPLING_INVOLVED_IN_CARDIAC_CONDUCTION,308,23635,24,1,0.2701866918257801,0.3418688753713953,0,CAV1
BP,human orthologues,Harmange,GOBP_ACUTE_PHASE_RESPONSE,308,23635,24,1,0.2701866918257801,0.3418688753713953,1,EDNRB
BP,human orthologues,Harmange,GOBP_REGULATION_OF_MYOTUBE_DIFFERENTIATION,308,23635,24,1,0.2701866918257801,0.3418688753713953,0,TMEM119
BP,human orthologues,Harmange,GOBP_PROTEIN_LOCALIZATION_TO_CELL_CELL_JUNCTION,308,23635,24,1,0.2701866918257801,0.3418688753713953,1,FLNA
BP,human orthologues,Harmange,GOBP_REGULATION_OF_DIGESTIVE_SYSTEM_PROCESS,308,23635,24,1,0.2701866918257801,0.3418688753713953,0,AQP1
BP,human orthologues,Harmange,GOBP_REGULATION_OF_ADENYLATE_CYCLASE_ACTIVITY,308,23635,24,1,0.2701866918257801,0.3418688753713953,0,EDNRB
BP,human orthologues,Harmange,GOBP_POSITIVE_REGULATION_OF_ORGAN_GROWTH,308,23635,24,1,0.2701866918257801,0.3418688753713953,0,BASP1
BP,human orthologues,Harmange,GOBP_PHOTORECEPTOR_CELL_DEVELOPMENT,308,23635,24,1,0.2701866918257801,0.3418688753713953,0,VEGFA
BP,human orthologues,Harmange,GOBP_OLEFINIC_COMPOUND_BIOSYNTHETIC_PROCESS,308,23635,24,1,0.2701866918257801,0.3418688753713953,0,ADM
BP,human orthologues,Harmange,GOBP_HAIR_CELL_DIFFERENTIATION,308,23635,24,1,0.2701866918257801,0.3418688753713953,0,ESRP1
BP,human orthologues,Harmange,GOBP_REGULATION_OF_PROTEIN_LOCALIZATION_TO_SYNAPSE,308,23635,24,1,0.2701866918257801,0.3418688753713953,0,WNT5A
BP,human orthologues,Harmange,GOBP_EXIT_FROM_MITOSIS,308,23635,24,1,0.2701866918257801,0.3418688753713953,0,TGFB1
BP,human orthologues,Harmange,GOBP_REGULATORY_NCRNA_MEDIATED_HETEROCHROMATIN_FORMATION,308,23635,24,1,0.2701866918257801,0.3418688753713953,0,TDRD3
BP,human orthologues,Harmange,GOBP_NEGATIVE_REGULATION_OF_T_CELL_MEDIATED_IMMUNITY,308,23635,24,1,0.2701866918257801,0.3418688753713953,0,CEACAM1
BP,human orthologues,Harmange,GOBP_INTEGRIN_ACTIVATION,308,23635,24,1,0.2701866918257801,0.3418688753713953,0,FN1
BP,human orthologues,Harmange,GOBP_MEMBRANE_RAFT_ORGANIZATION,308,23635,24,1,0.2701866918257801,0.3418688753713953,1,CAV1
BP,human orthologues,Harmange,GOBP_POSITIVE_REGULATION_OF_T_CELL_CYTOKINE_PRODUCTION,308,23635,24,1,0.2701866918257801,0.3418688753713953,1,B2M
BP,human orthologues,Harmange,GOBP_EYE_PHOTORECEPTOR_CELL_DIFFERENTIATION,308,23635,24,1,0.2701866918257801,0.3418688753713953,0,VEGFA
BP,human orthologues,Harmange,GOBP_POSITIVE_REGULATION_OF_LAMELLIPODIUM_ASSEMBLY,308,23635,24,1,0.2701866918257801,0.3418688753713953,0,FSCN1
BP,human orthologues,Harmange,GOBP_SENSORY_PERCEPTION_OF_BITTER_TASTE,308,23635,24,1,0.2701866918257801,0.3418688753713953,,CST1
BP,human orthologues,Harmange,GOBP_ANAPHASE_PROMOTING_COMPLEX_DEPENDENT_CATABOLIC_PROCESS,308,23635,24,1,0.2701866918257801,0.3418688753713953,0,CDK2
BP,human orthologues,Harmange,GOBP_REGULATION_OF_DNA_BIOSYNTHETIC_PROCESS,308,23635,78,2,0.2703320658595198,0.3418977623517952,0,"PDGFRB,VEGFA"
BP,human orthologues,Harmange,GOBP_IMPORT_INTO_NUCLEUS,308,23635,139,3,0.2719300947466977,0.3437630105769309,0,"CBLB,FLNA,TGFB1"
BP,human orthologues,Harmange,GOBP_SYNAPTIC_TRANSMISSION_GLUTAMATERGIC,308,23635,79,2,0.2751645075576709,0.3473796271881909,0,"CCL2,DKK1"
BP,human orthologues,Harmange,GOBP_REGULATION_OF_FATTY_ACID_METABOLIC_PROCESS,308,23635,79,2,0.2751645075576709,0.3473796271881909,0,"CAV1,CEACAM1"
BP,human orthologues,Harmange,GOBP_VASCULAR_TRANSPORT,308,23635,79,2,0.2751645075576709,0.3473796271881909,0,"APOE,SLC7A5"
BP,human orthologues,Harmange,GOBP_TRABECULA_MORPHOGENESIS,308,23635,25,1,0.2797069365810917,0.3501042409426854,0,GREM1
BP,human orthologues,Harmange,GOBP_REGULATION_OF_ERAD_PATHWAY,308,23635,25,1,0.2797069365810917,0.3501042409426854,0,CAV1
BP,human orthologues,Harmange,GOBP_POSITIVE_REGULATION_OF_AMYLOID_PRECURSOR_PROTEIN_CATABOLIC_PROCESS,308,23635,25,1,0.2797069365810917,0.3501042409426854,0,APOE
BP,human orthologues,Harmange,GOBP_NEGATIVE_REGULATION_OF_BLOOD_PRESSURE,308,23635,25,1,0.2797069365810917,0.3501042409426854,0,VEGFC
BP,human orthologues,Harmange,GOBP_POSITIVE_REGULATION_OF_AMINE_TRANSPORT,308,23635,25,1,0.2797069365810917,0.3501042409426854,0,SLC7A5
BP,human orthologues,Harmange,GOBP_INCLUSION_BODY_ASSEMBLY,308,23635,25,1,0.2797069365810917,0.3501042409426854,1,APOE
BP,human orthologues,Harmange,GOBP_POSITIVE_REGULATION_OF_CELL_CYCLE_G2_M_PHASE_TRANSITION,308,23635,25,1,0.2797069365810917,0.3501042409426854,0,CCND1
BP,human orthologues,Harmange,GOBP_THYMIC_T_CELL_SELECTION,308,23635,25,1,0.2797069365810917,0.3501042409426854,1,PSMA2
BP,human orthologues,Harmange,GOBP_REGULATION_OF_PRESYNAPSE_ORGANIZATION,308,23635,25,1,0.2797069365810917,0.3501042409426854,0,DKK1
BP,human orthologues,Harmange,GOBP_SPHINGOMYELIN_METABOLIC_PROCESS,308,23635,25,1,0.2797069365810917,0.3501042409426854,0,ASAH1
BP,human orthologues,Harmange,GOBP_POSITIVE_REGULATION_OF_SYNAPTIC_TRANSMISSION_GLUTAMATERGIC,308,23635,25,1,0.2797069365810917,0.3501042409426854,0,CCL2
BP,human orthologues,Harmange,GOBP_TYPE_2_IMMUNE_RESPONSE,308,23635,25,1,0.2797069365810917,0.3501042409426854,1,ANXA1
BP,human orthologues,Harmange,GOBP_POSITIVE_REGULATION_OF_STRIATED_MUSCLE_CELL_DIFFERENTIATION,308,23635,25,1,0.2797069365810917,0.3501042409426854,0,TGFB1
BP,human orthologues,Harmange,GOBP_VENTRICULAR_CARDIAC_MUSCLE_CELL_MEMBRANE_REPOLARIZATION,308,23635,25,1,0.2797069365810917,0.3501042409426854,0,KCNJ3
BP,human orthologues,Harmange,GOBP_NEUROTRANSMITTER_REUPTAKE,308,23635,25,1,0.2797069365810917,0.3501042409426854,1,GPM6B
BP,human orthologues,Harmange,GOBP_NEGATIVE_REGULATION_OF_RECEPTOR_MEDIATED_ENDOCYTOSIS,308,23635,25,1,0.2797069365810917,0.3501042409426854,1,B2M
BP,human orthologues,Harmange,GOBP_PROSTANOID_BIOSYNTHETIC_PROCESS,308,23635,25,1,0.2797069365810917,0.3501042409426854,2,MIF
BP,human orthologues,Harmange,GOBP_CELLULAR_RESPONSE_TO_INTERFERON_BETA,308,23635,25,1,0.2797069365810917,0.3501042409426854,0,NDUFA13
BP,human orthologues,Harmange,GOBP_SKELETAL_MUSCLE_CELL_DIFFERENTIATION,308,23635,25,1,0.2797069365810917,0.3501042409426854,0,S100B
BP,human orthologues,Harmange,GOBP_POSTSYNAPSE_ASSEMBLY,308,23635,80,2,0.2799953238607076,0.3503080509288673,0,"MAP1B,WNT5A"
BP,human orthologues,Harmange,GOBP_POSITIVE_REGULATION_OF_CELL_CYCLE,308,23635,273,5,0.2844077402754024,0.3556690252659672,0,"CCND1,EREG,PDGFRB,RPS15A,TGFB1"
BP,human orthologues,Harmange,GOBP_ANTIGEN_PROCESSING_AND_PRESENTATION_OF_ENDOGENOUS_ANTIGEN,308,23635,26,1,0.2891033899285302,0.3607327629251338,1,B2M
BP,human orthologues,Harmange,GOBP_INTERFERON_ALPHA_PRODUCTION,308,23635,26,1,0.2891033899285302,0.3607327629251338,0,ZC3HAV1
BP,human orthologues,Harmange,GOBP_PLASMA_MEMBRANE_REPAIR,308,23635,26,1,0.2891033899285302,0.3607327629251338,1,MYOF
BP,human orthologues,Harmange,GOBP_POSITIVE_REGULATION_OF_ALCOHOL_BIOSYNTHETIC_PROCESS,308,23635,26,1,0.2891033899285302,0.3607327629251338,0,FGF1
BP,human orthologues,Harmange,GOBP_BARBED_END_ACTIN_FILAMENT_CAPPING,308,23635,26,1,0.2891033899285302,0.3607327629251338,0,CAPG
BP,human orthologues,Harmange,GOBP_REGULATION_OF_HYDROLASE_ACTIVITY,308,23635,145,3,0.2931604623914793,0.3656315109844556,0,"MMP2,RACK1,TIMP1"
BP,human orthologues,Harmange,GOBP_LIPID_CATABOLIC_PROCESS,308,23635,277,5,0.2944674247969078,0.3667733532742166,0,"ASAH1,FABP7,HSD11B1,PDE3B,SPP1"
BP,human orthologues,Harmange,GOBP_ALCOHOL_METABOLIC_PROCESS,308,23635,277,5,0.2944674247969078,0.3667733532742166,0,"AKR1B1,APOE,ASAH1,EDNRB,FGF1"
BP,human orthologues,Harmange,GOBP_SYNAPTIC_VESICLE_RECYCLING,308,23635,83,2,0.2944703624853925,0.3667733532742166,1,"BIN1,RAB27B"
BP,human orthologues,Harmange,GOBP_STRIATED_MUSCLE_ADAPTATION,308,23635,27,1,0.2983776563482013,0.3691679207146259,0,ERRFI1
BP,human orthologues,Harmange,GOBP_PEROXISOME_PROLIFERATOR_ACTIVATED_RECEPTOR_SIGNALING_PATHWAY,308,23635,27,1,0.2983776563482013,0.3691679207146259,0,ACTN4
BP,human orthologues,Harmange,GOBP_DETECTION_OF_CHEMICAL_STIMULUS_INVOLVED_IN_SENSORY_PERCEPTION_OF_TASTE,308,23635,27,1,0.2983776563482013,0.3691679207146259,,CST1
BP,human orthologues,Harmange,GOBP_POSITIVE_REGULATION_OF_NATURAL_KILLER_CELL_MEDIATED_IMMUNITY,308,23635,27,1,0.2983776563482013,0.3691679207146259,0,CADM1
BP,human orthologues,Harmange,GOBP_DNA_MODIFICATION,308,23635,27,1,0.2983776563482013,0.3691679207146259,0,NEIL3
BP,human orthologues,Harmange,GOBP_REGULATION_OF_GLYCOGEN_METABOLIC_PROCESS,308,23635,27,1,0.2983776563482013,0.3691679207146259,0,ENPP1
BP,human orthologues,Harmange,GOBP_NEGATIVE_REGULATION_OF_GLIOGENESIS,308,23635,27,1,0.2983776563482013,0.3691679207146259,0,SOX10
BP,human orthologues,Harmange,GOBP_BILE_ACID_AND_BILE_SALT_TRANSPORT,308,23635,27,1,0.2983776563482013,0.3691679207146259,0,CEACAM1
BP,human orthologues,Harmange,GOBP_REGULATION_OF_DOUBLE_STRAND_BREAK_REPAIR_VIA_NONHOMOLOGOUS_END_JOINING,308,23635,27,1,0.2983776563482013,0.3691679207146259,0,HMGA2
BP,human orthologues,Harmange,GOBP_RIG_I_SIGNALING_PATHWAY,308,23635,27,1,0.2983776563482013,0.3691679207146259,0,ZC3HAV1
BP,human orthologues,Harmange,GOBP_GRANULOCYTE_DIFFERENTIATION,308,23635,27,1,0.2983776563482013,0.3691679207146259,1,CEACAM1
BP,human orthologues,Harmange,GOBP_PLATELET_DENSE_GRANULE_ORGANIZATION,308,23635,27,1,0.2983776563482013,0.3691679207146259,1,F2R
BP,human orthologues,Harmange,GOBP_REGULATION_OF_VESICLE_FUSION,308,23635,27,1,0.2983776563482013,0.3691679207146259,1,ANXA1
BP,human orthologues,Harmange,GOBP_POSITIVE_REGULATION_OF_CYTOKINE_PRODUCTION_INVOLVED_IN_INFLAMMATORY_RESPONSE,308,23635,27,1,0.2983776563482013,0.3691679207146259,0,IL17D
BP,human orthologues,Harmange,GOBP_RENAL_WATER_HOMEOSTASIS,308,23635,27,1,0.2983776563482013,0.3691679207146259,0,AQP1
BP,human orthologues,Harmange,GOBP_LYMPHOCYTE_MEDIATED_IMMUNITY,308,23635,212,4,0.2991681188163724,0.3699650259507149,3,"B2M,CADM1,CEACAM1,TGFB1"
BP,human orthologues,Harmange,GOBP_REGULATION_OF_T_CELL_MEDIATED_IMMUNITY,308,23635,84,2,0.2992871195594134,0.3699650259507149,2,"B2M,CEACAM1"
BP,human orthologues,Harmange,GOBP_POSITIVE_REGULATION_OF_MACROAUTOPHAGY,308,23635,85,2,0.3040985713165537,0.3757462417950331,0,"DCN,SESN2"
BP,human orthologues,Harmange,GOBP_UROGENITAL_SYSTEM_DEVELOPMENT,308,23635,28,1,0.307531319591371,0.3774801503123295,0,MMP2
BP,human orthologues,Harmange,GOBP_NEGATIVE_REGULATION_OF_SMOOTHENED_SIGNALING_PATHWAY,308,23635,28,1,0.307531319591371,0.3774801503123295,0,RACK1
BP,human orthologues,Harmange,GOBP_NEGATIVE_REGULATION_OF_TRANSLATIONAL_INITIATION,308,23635,28,1,0.307531319591371,0.3774801503123295,0,GAPDH
BP,human orthologues,Harmange,GOBP_SOMITE_DEVELOPMENT,308,23635,28,1,0.307531319591371,0.3774801503123295,0,PLXNA2
BP,human orthologues,Harmange,GOBP_RETINOIC_ACID_RECEPTOR_SIGNALING_PATHWAY,308,23635,28,1,0.307531319591371,0.3774801503123295,1,ACTN4
BP,human orthologues,Harmange,GOBP_TELOMERE_MAINTENANCE_IN_RESPONSE_TO_DNA_DAMAGE,308,23635,28,1,0.307531319591371,0.3774801503123295,0,CDK2
BP,human orthologues,Harmange,GOBP_CELL_VOLUME_HOMEOSTASIS,308,23635,28,1,0.307531319591371,0.3774801503123295,0,AQP1
BP,human orthologues,Harmange,GOBP_G_PROTEIN_COUPLED_DOPAMINE_RECEPTOR_SIGNALING_PATHWAY,308,23635,28,1,0.307531319591371,0.3774801503123295,0,FLNA
BP,human orthologues,Harmange,GOBP_MAINTENANCE_OF_BLOOD_BRAIN_BARRIER,308,23635,28,1,0.307531319591371,0.3774801503123295,1,VEGFA
BP,human orthologues,Harmange,GOBP_RESPONSE_TO_DSRNA,308,23635,28,1,0.307531319591371,0.3774801503123295,0,ZC3HAV1
BP,human orthologues,Harmange,GOBP_RESPONSE_TO_MINERALOCORTICOID,308,23635,28,1,0.307531319591371,0.3774801503123295,0,CCND1
BP,human orthologues,Harmange,GOBP_CELL_COMMUNICATION_BY_ELECTRICAL_COUPLING,308,23635,28,1,0.307531319591371,0.3774801503123295,0,CAV1
BP,human orthologues,Harmange,GOBP_MECHANORECEPTOR_DIFFERENTIATION,308,23635,28,1,0.307531319591371,0.3774801503123295,0,ESRP1
BP,human orthologues,Harmange,GOBP_PROTEIN_CATABOLIC_PROCESS_IN_THE_VACUOLE,308,23635,28,1,0.307531319591371,0.3774801503123295,1,CST7
BP,human orthologues,Harmange,GOBP_NEGATIVE_REGULATION_OF_OXIDATIVE_STRESS_INDUCED_INTRINSIC_APOPTOTIC_SIGNALING_PATHWAY,308,23635,28,1,0.307531319591371,0.3774801503123295,0,RACK1
BP,human orthologues,Harmange,GOBP_POSITIVE_REGULATION_OF_CELL_CYCLE_PROCESS,308,23635,215,4,0.3079461035430671,0.3778230557982222,0,"CCND1,EREG,PDGFRB,TGFB1"
BP,human orthologues,Harmange,GOBP_FEMALE_GAMETE_GENERATION,308,23635,86,2,0.308904039770023,0.3784990210620835,0,"EREG,MMP2"
BP,human orthologues,Harmange,GOBP_REGULATION_OF_NEUROTRANSMITTER_TRANSPORT,308,23635,86,2,0.308904039770023,0.3784990210620835,0,"GPM6B,MYOF"
BP,human orthologues,Harmange,GOBP_EYE_MORPHOGENESIS,308,23635,86,2,0.308904039770023,0.3784990210620835,0,"VEGFA,WNT5A"
BP,human orthologues,Harmange,GOBP_REGULATION_OF_EXOCYTOSIS,308,23635,150,3,0.3109358550111927,0.3808213500795556,1,"ANXA1,CEACAM1,RAB27B"
BP,human orthologues,Harmange,GOBP_POSITIVE_REGULATION_OF_PATTERN_RECOGNITION_RECEPTOR_SIGNALING_PATHWAY,308,23635,87,2,0.3137028653880471,0.3838732431722155,0,"GBP2,ZC3HAV1"
BP,human orthologues,Harmange,GOBP_REGULATION_OF_PH,308,23635,87,2,0.3137028653880471,0.3838732431722155,0,"ATP6V0D2,SLC7A11"
BP,human orthologues,Harmange,GOBP_MULTICELLULAR_ORGANISMAL_LEVEL_WATER_HOMEOSTASIS,308,23635,29,1,0.3165659429474035,0.384342463369563,0,AQP1
BP,human orthologues,Harmange,GOBP_RESPONSE_TO_AMINE,308,23635,29,1,0.3165659429474035,0.384342463369563,0,RGS2
BP,human orthologues,Harmange,GOBP_RESPIRATORY_BURST,308,23635,29,1,0.3165659429474035,0.384342463369563,3,RPS19
BP,human orthologues,Harmange,GOBP_RUFFLE_ASSEMBLY,308,23635,29,1,0.3165659429474035,0.384342463369563,0,CAV1
BP,human orthologues,Harmange,GOBP_NEGATIVE_REGULATION_OF_CAMP_PKA_SIGNAL_TRANSDUCTION,308,23635,29,1,0.3165659429474035,0.384342463369563,0,PDE3B
BP,human orthologues,Harmange,GOBP_NEGATIVE_REGULATION_OF_NON_CANONICAL_NF_KAPPAB_SIGNAL_TRANSDUCTION,308,23635,29,1,0.3165659429474035,0.384342463369563,0,NDUFC2
BP,human orthologues,Harmange,GOBP_DETECTION_OF_BIOTIC_STIMULUS,308,23635,29,1,0.3165659429474035,0.384342463369563,1,FAP
BP,human orthologues,Harmange,GOBP_REGULATION_OF_NECROPTOTIC_PROCESS,308,23635,29,1,0.3165659429474035,0.384342463369563,0,CAV1
BP,human orthologues,Harmange,GOBP_REGULATION_OF_HORMONE_METABOLIC_PROCESS,308,23635,29,1,0.3165659429474035,0.384342463369563,0,ADM
BP,human orthologues,Harmange,GOBP_REGULATION_OF_NEUTROPHIL_CHEMOTAXIS,308,23635,29,1,0.3165659429474035,0.384342463369563,2,SLIT2
BP,human orthologues,Harmange,GOBP_ICOSANOID_SECRETION,308,23635,29,1,0.3165659429474035,0.384342463369563,0,MIF
BP,human orthologues,Harmange,GOBP_POSITIVE_REGULATION_OF_CELLULAR_RESPONSE_TO_TRANSFORMING_GROWTH_FACTOR_BETA_STIMULUS,308,23635,29,1,0.3165659429474035,0.384342463369563,0,THBS1
BP,human orthologues,Harmange,GOBP_REGULATION_OF_MICROTUBULE_DEPOLYMERIZATION,308,23635,29,1,0.3165659429474035,0.384342463369563,0,MAP1B
BP,human orthologues,Harmange,GOBP_SKELETAL_MUSCLE_TISSUE_REGENERATION,308,23635,29,1,0.3165659429474035,0.384342463369563,1,ANXA1
BP,human orthologues,Harmange,GOBP_NEGATIVE_REGULATION_OF_PROTEIN_LOCALIZATION_TO_PLASMA_MEMBRANE,308,23635,29,1,0.3165659429474035,0.384342463369563,0,TGFB1
BP,human orthologues,Harmange,GOBP_TRIGLYCERIDE_CATABOLIC_PROCESS,308,23635,29,1,0.3165659429474035,0.384342463369563,1,FABP7
BP,human orthologues,Harmange,GOBP_VENTRICULAR_CARDIAC_MUSCLE_TISSUE_MORPHOGENESIS,308,23635,29,1,0.3165659429474035,0.384342463369563,0,TGFB1
BP,human orthologues,Harmange,GOBP_POSITIVE_REGULATION_OF_T_CELL_MIGRATION,308,23635,29,1,0.3165659429474035,0.384342463369563,1,WNT5A
BP,human orthologues,Harmange,GOBP_DIGESTION,308,23635,88,2,0.3184944067307321,0.3865156132138941,0,"AQP1,PIR"
BP,human orthologues,Harmange,GOBP_POSITIVE_REGULATION_OF_TRANSMEMBRANE_RECEPTOR_PROTEIN_SERINE_THREONINE_KINASE_SIGNALING_PATHWAY,308,23635,89,2,0.3232780400932026,0.3918096141876782,0,"TGFB1,THBS1"
BP,human orthologues,Harmange,GOBP_POLYOL_METABOLIC_PROCESS,308,23635,89,2,0.3232780400932026,0.3918096141876782,0,"AKR1B1,ASAH1"
BP,human orthologues,Harmange,GOBP_UNSATURATED_FATTY_ACID_METABOLIC_PROCESS,308,23635,89,2,0.3232780400932026,0.3918096141876782,1,"AKR1B1,MIF"
BP,human orthologues,Harmange,GOBP_VENTRICULAR_SEPTUM_MORPHOGENESIS,308,23635,30,1,0.3254830695072697,0.3931159151191699,0,SLIT2
BP,human orthologues,Harmange,GOBP_REGULATION_OF_CALCINEURIN_MEDIATED_SIGNALING,308,23635,30,1,0.3254830695072697,0.3931159151191699,0,PRNP
BP,human orthologues,Harmange,GOBP_GLYCOSAMINOGLYCAN_BIOSYNTHETIC_PROCESS,308,23635,30,1,0.3254830695072697,0.3931159151191699,0,TGFB1
BP,human orthologues,Harmange,GOBP_NEGATIVE_REGULATION_OF_CYTOKINE_PRODUCTION_INVOLVED_IN_INFLAMMATORY_RESPONSE,308,23635,30,1,0.3254830695072697,0.3931159151191699,1,SIRPA
BP,human orthologues,Harmange,GOBP_NEGATIVE_REGULATION_OF_FATTY_ACID_METABOLIC_PROCESS,308,23635,30,1,0.3254830695072697,0.3931159151191699,0,CEACAM1
BP,human orthologues,Harmange,GOBP_REGULATION_OF_T_HELPER_17_TYPE_IMMUNE_RESPONSE,308,23635,30,1,0.3254830695072697,0.3931159151191699,1,LGALS1
BP,human orthologues,Harmange,GOBP_DENDRITIC_CELL_DIFFERENTIATION,308,23635,30,1,0.3254830695072697,0.3931159151191699,2,AXL
BP,human orthologues,Harmange,GOBP_NEGATIVE_REGULATION_OF_REPRODUCTIVE_PROCESS,308,23635,30,1,0.3254830695072697,0.3931159151191699,1,TIMP1
BP,human orthologues,Harmange,GOBP_REGULATION_OF_ACTOMYOSIN_STRUCTURE_ORGANIZATION,308,23635,90,2,0.3280531591549229,0.395535140035538,1,"NRP1,SFRP1"
BP,human orthologues,Harmange,GOBP_POSITIVE_REGULATION_OF_PROTEIN_UBIQUITINATION,308,23635,90,2,0.3280531591549229,0.395535140035538,0,"ARRDC3,CAV1"
BP,human orthologues,Harmange,GOBP_REGULATION_OF_MICROTUBULE_POLYMERIZATION_OR_DEPOLYMERIZATION,308,23635,90,2,0.3280531591549229,0.395535140035538,0,"MAP1B,RPS3"
BP,human orthologues,Harmange,GOBP_NEGATIVE_REGULATION_OF_SMALL_MOLECULE_METABOLIC_PROCESS,308,23635,90,2,0.3280531591549229,0.395535140035538,0,"APOE,CEACAM1"
BP,human orthologues,Harmange,GOBP_MEIOTIC_CELL_CYCLE,308,23635,223,4,0.3314674222310145,0.3994790963388901,0,"ASPM,CDK2,EREG,PSMA2"
BP,human orthologues,Harmange,GOBP_SODIUM_ION_TRANSMEMBRANE_TRANSPORT,308,23635,156,3,0.3323043314009838,0.3997655296022522,0,"ACTN4,FXYD3,SLC20A1"
BP,human orthologues,Harmange,GOBP_PRIMARY_ALCOHOL_METABOLIC_PROCESS,308,23635,91,2,0.3328191746350949,0.3997655296022522,0,"AKR1B1,EDNRB"
BP,human orthologues,Harmange,GOBP_ICOSANOID_METABOLIC_PROCESS,308,23635,91,2,0.3328191746350949,0.3997655296022522,1,"AKR1B1,MIF"
BP,human orthologues,Harmange,GOBP_REGULATION_OF_MITOCHONDRIAL_FISSION,308,23635,31,1,0.3342842224236754,0.3997655296022522,0,DCN
BP,human orthologues,Harmange,GOBP_REGULATION_OF_CHROMATIN_ORGANIZATION,308,23635,31,1,0.3342842224236754,0.3997655296022522,0,CDK2
BP,human orthologues,Harmange,GOBP_HEPARAN_SULFATE_PROTEOGLYCAN_BIOSYNTHETIC_PROCESS,308,23635,31,1,0.3342842224236754,0.3997655296022522,0,NDST3
BP,human orthologues,Harmange,GOBP_ANTIGEN_PROCESSING_AND_PRESENTATION_OF_PEPTIDE_ANTIGEN_VIA_MHC_CLASS_I,308,23635,31,1,0.3342842224236754,0.3997655296022522,1,B2M
BP,human orthologues,Harmange,GOBP_POSITIVE_REGULATION_OF_NITRIC_OXIDE_BIOSYNTHETIC_PROCESS,308,23635,31,1,0.3342842224236754,0.3997655296022522,3,APOE
BP,human orthologues,Harmange,GOBP_REGULATION_OF_HEMATOPOIETIC_PROGENITOR_CELL_DIFFERENTIATION,308,23635,31,1,0.3342842224236754,0.3997655296022522,0,TMSB4X
BP,human orthologues,Harmange,GOBP_PROTEIN_INSERTION_INTO_ER_MEMBRANE,308,23635,31,1,0.3342842224236754,0.3997655296022522,0,RAB5IF
BP,human orthologues,Harmange,GOBP_TRNA_WOBBLE_BASE_MODIFICATION,308,23635,31,1,0.3342842224236754,0.3997655296022522,0,TRMT9B
BP,human orthologues,Harmange,GOBP_POSTSYNAPTIC_MODULATION_OF_CHEMICAL_SYNAPTIC_TRANSMISSION,308,23635,31,1,0.3342842224236754,0.3997655296022522,0,WNT5A
BP,human orthologues,Harmange,GOBP_PROTEIN_CONTAINING_COMPLEX_REMODELING,308,23635,31,1,0.3342842224236754,0.3997655296022522,3,APOE
BP,human orthologues,Harmange,GOBP_RENAL_ABSORPTION,308,23635,31,1,0.3342842224236754,0.3997655296022522,0,EDNRB
BP,human orthologues,Harmange,GOBP_T_CELL_HOMEOSTASIS,308,23635,31,1,0.3342842224236754,0.3997655296022522,1,PSMA2
BP,human orthologues,Harmange,GOBP_BILE_ACID_BIOSYNTHETIC_PROCESS,308,23635,31,1,0.3342842224236754,0.3997655296022522,0,BAAT
BP,human orthologues,Harmange,GOBP_MEMBRANE_DEPOLARIZATION_DURING_ACTION_POTENTIAL,308,23635,31,1,0.3342842224236754,0.3997655296022522,0,KCNJ2
BP,human orthologues,Harmange,GOBP_INTRACELLULAR_ZINC_ION_HOMEOSTASIS,308,23635,31,1,0.3342842224236754,0.3997655296022522,0,MT2A
BP,human orthologues,Harmange,GOBP_NEGATIVE_REGULATION_OF_ESTABLISHMENT_OF_PROTEIN_LOCALIZATION,308,23635,93,2,0.342321620900457,0.4073761580091253,0,"APOE,F2R"
BP,human orthologues,Harmange,GOBP_ANTIVIRAL_INNATE_IMMUNE_RESPONSE,308,23635,93,2,0.342321620900457,0.4073761580091253,0,"GBP2,RPSA"
BP,human orthologues,Harmange,GOBP_POSITIVE_REGULATION_OF_G_PROTEIN_COUPLED_RECEPTOR_SIGNALING_PATHWAY,308,23635,32,1,0.3429709051678504,0.4073761580091253,0,RGS2
BP,human orthologues,Harmange,GOBP_NEURON_MATURATION,308,23635,32,1,0.3429709051678504,0.4073761580091253,0,EDNRB
BP,human orthologues,Harmange,GOBP_REGULATION_OF_PROTEIN_BINDING,308,23635,32,1,0.3429709051678504,0.4073761580091253,0,RACK1
BP,human orthologues,Harmange,GOBP_REGULATION_OF_PROTEIN_LOCALIZATION_TO_CELL_SURFACE,308,23635,32,1,0.3429709051678504,0.4073761580091253,0,GPM6B
BP,human orthologues,Harmange,GOBP_REGULATION_OF_ENDOPLASMIC_RETICULUM_STRESS_INDUCED_INTRINSIC_APOPTOTIC_SIGNALING_PATHWAY,308,23635,32,1,0.3429709051678504,0.4073761580091253,0,DDIT3
BP,human orthologues,Harmange,GOBP_LYMPHOCYTE_COSTIMULATION,308,23635,32,1,0.3429709051678504,0.4073761580091253,0,CAV1
BP,human orthologues,Harmange,GOBP_POSITIVE_REGULATION_OF_INFLAMMASOME_MEDIATED_SIGNALING_PATHWAY,308,23635,32,1,0.3429709051678504,0.4073761580091253,0,GBP2
BP,human orthologues,Harmange,GOBP_POSITIVE_REGULATION_OF_LAMELLIPODIUM_ORGANIZATION,308,23635,32,1,0.3429709051678504,0.4073761580091253,0,FSCN1
BP,human orthologues,Harmange,GOBP_NEGATIVE_REGULATION_OF_AXONOGENESIS,308,23635,32,1,0.3429709051678504,0.4073761580091253,1,SPP1
BP,human orthologues,Harmange,GOBP_HEMATOPOIETIC_OR_LYMPHOID_ORGAN_DEVELOPMENT,308,23635,32,1,0.3429709051678504,0.4073761580091253,0,TGFB1
BP,human orthologues,Harmange,GOBP_ROOF_OF_MOUTH_DEVELOPMENT,308,23635,32,1,0.3429709051678504,0.4073761580091253,0,WNT5A
BP,human orthologues,Harmange,GOBP_REGULATION_OF_NATURAL_KILLER_CELL_ACTIVATION,308,23635,32,1,0.3429709051678504,0.4073761580091253,0,AXL
BP,human orthologues,Harmange,GOBP_DIOL_METABOLIC_PROCESS,308,23635,32,1,0.3429709051678504,0.4073761580091253,0,ASAH1
BP,human orthologues,Harmange,GOBP_LIPID_HOMEOSTASIS,308,23635,159,3,0.3429844427109087,0.4073761580091253,0,"APOE,CAV1,RORA"
BP,human orthologues,Harmange,GOBP_POSITIVE_REGULATION_OF_CELL_CYCLE_PHASE_TRANSITION,308,23635,94,2,0.3470569553044865,0.4118625713736782,0,"CCND1,TGFB1"
BP,human orthologues,Harmange,GOBP_NUCLEOSOME_ORGANIZATION,308,23635,94,2,0.3470569553044865,0.4118625713736782,0,"H2BC21,HMGA1"
BP,human orthologues,Harmange,GOBP_REGULATION_OF_PROTEIN_UBIQUITINATION,308,23635,161,3,0.3500975546742866,0.4152453170934292,0,"ARRDC3,CAV1,RPS3"
BP,human orthologues,Harmange,GOBP_REGULATION_OF_RAC_PROTEIN_SIGNAL_TRANSDUCTION,308,23635,33,1,0.3515446017830394,0.4152453170934292,0,WNT5A
BP,human orthologues,Harmange,GOBP_T_CELL_CYTOKINE_PRODUCTION,308,23635,33,1,0.3515446017830394,0.4152453170934292,1,B2M
BP,human orthologues,Harmange,GOBP_RESPONSE_TO_LAMINAR_FLUID_SHEAR_STRESS,308,23635,33,1,0.3515446017830394,0.4152453170934292,0,TGFB1
BP,human orthologues,Harmange,GOBP_REGULATION_OF_POST_TRANSCRIPTIONAL_GENE_SILENCING,308,23635,33,1,0.3515446017830394,0.4152453170934292,0,TGFB1
BP,human orthologues,Harmange,GOBP_POSITIVE_REGULATION_OF_INTERLEUKIN_10_PRODUCTION,308,23635,33,1,0.3515446017830394,0.4152453170934292,1,IL6ST
BP,human orthologues,Harmange,GOBP_AMYLOID_BETA_CLEARANCE,308,23635,33,1,0.3515446017830394,0.4152453170934292,3,APOE
BP,human orthologues,Harmange,GOBP_NEGATIVE_REGULATION_OF_RNA_SPLICING,308,23635,33,1,0.3515446017830394,0.4152453170934292,0,RPS13
BP,human orthologues,Harmange,GOBP_RESPONSE_TO_PH,308,23635,33,1,0.3515446017830394,0.4152453170934292,1,CTSS
BP,human orthologues,Harmange,GOBP_KERATINOCYTE_PROLIFERATION,308,23635,33,1,0.3515446017830394,0.4152453170934292,0,EREG
BP,human orthologues,Harmange,GOBP_PROTEIN_O_LINKED_GLYCOSYLATION_VIA_N_ACETYLGALACTOSAMINE,308,23635,33,1,0.3515446017830394,0.4152453170934292,0,GALNT3
BP,human orthologues,Harmange,GOBP_MICROTUBULE_POLYMERIZATION,308,23635,95,2,0.351780992716449,0.4153486964362644,1,"MAP1B,RPS3"
BP,human orthologues,Harmange,GOBP_REGULATION_OF_MITOTIC_CELL_CYCLE,308,23635,441,7,0.3524393904297572,0.4159500420046627,0,"CCL2,CCND1,CDK2,EREG,PDGFRB,PSMA2,TGFB1"
BP,human orthologues,Harmange,GOBP_PROTEIN_CONTAINING_COMPLEX_DISASSEMBLY,308,23635,232,4,0.3580318888622119,0.4223716574738145,1,"CAPG,DSTN,HMGA1,MAP1B"
BP,human orthologues,Harmange,GOBP_RESPONSE_TO_ANGIOTENSIN,308,23635,34,1,0.3600067771347394,0.422913224507757,0,CAV1
BP,human orthologues,Harmange,GOBP_REGULATION_OF_KERATINOCYTE_DIFFERENTIATION,308,23635,34,1,0.3600067771347394,0.422913224507757,0,ERRFI1
BP,human orthologues,Harmange,GOBP_PHOTORECEPTOR_CELL_DIFFERENTIATION,308,23635,34,1,0.3600067771347394,0.422913224507757,0,VEGFA
BP,human orthologues,Harmange,GOBP_OOCYTE_DIFFERENTIATION,308,23635,34,1,0.3600067771347394,0.422913224507757,0,EREG
BP,human orthologues,Harmange,GOBP_NEGATIVE_REGULATION_OF_NEURON_DIFFERENTIATION,308,23635,34,1,0.3600067771347394,0.422913224507757,0,B2M
BP,human orthologues,Harmange,GOBP_NEGATIVE_REGULATION_OF_MICROTUBULE_POLYMERIZATION_OR_DEPOLYMERIZATION,308,23635,34,1,0.3600067771347394,0.422913224507757,0,MAP1B
BP,human orthologues,Harmange,GOBP_REGULATION_OF_B_CELL_MEDIATED_IMMUNITY,308,23635,34,1,0.3600067771347394,0.422913224507757,0,TGFB1
BP,human orthologues,Harmange,GOBP_VIRION_ASSEMBLY,308,23635,34,1,0.3600067771347394,0.422913224507757,0,APOE
BP,human orthologues,Harmange,GOBP_NEURAL_TUBE_FORMATION,308,23635,34,1,0.3600067771347394,0.422913224507757,0,TGFB1
BP,human orthologues,Harmange,GOBP_REGULATION_OF_LEUKOCYTE_DEGRANULATION,308,23635,34,1,0.3600067771347394,0.422913224507757,1,CEACAM1
BP,human orthologues,Harmange,GOBP_CELLULAR_COMPONENT_ASSEMBLY_INVOLVED_IN_MORPHOGENESIS,308,23635,97,2,0.3611931554780203,0.4239498964171967,1,"PDGFRA,PDGFRB"
BP,human orthologues,Harmange,GOBP_REGULATION_OF_NUCLEOCYTOPLASMIC_TRANSPORT,308,23635,97,2,0.3611931554780203,0.4239498964171967,0,"FLNA,TGFB1"
BP,human orthologues,Harmange,GOBP_ISOPRENOID_METABOLIC_PROCESS,308,23635,98,2,0.365880307715853,0.4292708404235618,0,"AKR1B1,APOE"
BP,human orthologues,Harmange,GOBP_SYNAPSE_MATURATION,308,23635,35,1,0.3683588771577257,0.4307297851089919,0,BCAN
BP,human orthologues,Harmange,GOBP_AMINOGLYCAN_BIOSYNTHETIC_PROCESS,308,23635,35,1,0.3683588771577257,0.4307297851089919,0,TGFB1
BP,human orthologues,Harmange,GOBP_NEGATIVE_REGULATION_OF_PROTEIN_LOCALIZATION_TO_MEMBRANE,308,23635,35,1,0.3683588771577257,0.4307297851089919,0,TGFB1
BP,human orthologues,Harmange,GOBP_POSITIVE_REGULATION_OF_LYMPHOCYTE_MIGRATION,308,23635,35,1,0.3683588771577257,0.4307297851089919,1,WNT5A
BP,human orthologues,Harmange,GOBP_REGULATION_OF_NEUTROPHIL_MIGRATION,308,23635,35,1,0.3683588771577257,0.4307297851089919,1,SLIT2
BP,human orthologues,Harmange,GOBP_NEUTROPHIL_ACTIVATION,308,23635,35,1,0.3683588771577257,0.4307297851089919,3,ANXA1
BP,human orthologues,Harmange,GOBP_REGULATION_OF_ENDOPLASMIC_RETICULUM_UNFOLDED_PROTEIN_RESPONSE,308,23635,35,1,0.3683588771577257,0.4307297851089919,0,RACK1
BP,human orthologues,Harmange,GOBP_MAINTENANCE_OF_SYNAPSE_STRUCTURE,308,23635,35,1,0.3683588771577257,0.4307297851089919,0,CADM1
BP,human orthologues,Harmange,GOBP_XENOBIOTIC_METABOLIC_PROCESS,308,23635,99,2,0.3705542161339802,0.4331153175591977,0,"NQO1,RORA"
BP,human orthologues,Harmange,GOBP_REGULATION_OF_MITOTIC_CELL_CYCLE_PHASE_TRANSITION,308,23635,307,5,0.3712747283864963,0.433775750501811,0,"CCL2,CCND1,CDK2,PSMA2,TGFB1"
BP,human orthologues,Harmange,GOBP_ESTABLISHMENT_OR_MAINTENANCE_OF_BIPOLAR_CELL_POLARITY,308,23635,36,1,0.3766023290999046,0.4359836092069434,0,FSCN1
BP,human orthologues,Harmange,GOBP_POSTSYNAPTIC_MEMBRANE_ORGANIZATION,308,23635,36,1,0.3766023290999046,0.4359836092069434,0,APOE
BP,human orthologues,Harmange,GOBP_REGULATION_OF_T_CELL_MEDIATED_CYTOTOXICITY,308,23635,36,1,0.3766023290999046,0.4359836092069434,1,CEACAM1
BP,human orthologues,Harmange,GOBP_REGULATION_OF_TOLL_LIKE_RECEPTOR_SIGNALING_PATHWAY,308,23635,36,1,0.3766023290999046,0.4359836092069434,1,TGFB1
BP,human orthologues,Harmange,GOBP_IMMUNOGLOBULIN_PRODUCTION_INVOLVED_IN_IMMUNOGLOBULIN_MEDIATED_IMMUNE_RESPONSE,308,23635,36,1,0.3766023290999046,0.4359836092069434,0,TGFB1
BP,human orthologues,Harmange,GOBP_POSITIVE_REGULATION_OF_DENDRITIC_SPINE_DEVELOPMENT,308,23635,36,1,0.3766023290999046,0.4359836092069434,0,APOE
BP,human orthologues,Harmange,GOBP_POSITIVE_REGULATION_OF_GLUCOSE_METABOLIC_PROCESS,308,23635,36,1,0.3766023290999046,0.4359836092069434,0,NNMT
BP,human orthologues,Harmange,GOBP_NEUROTRANSMITTER_UPTAKE,308,23635,36,1,0.3766023290999046,0.4359836092069434,1,GPM6B
BP,human orthologues,Harmange,GOBP_PRESYNAPTIC_MODULATION_OF_CHEMICAL_SYNAPTIC_TRANSMISSION,308,23635,36,1,0.3766023290999046,0.4359836092069434,0,NGFR
BP,human orthologues,Harmange,GOBP_PYROPTOTIC_INFLAMMATORY_RESPONSE,308,23635,36,1,0.3766023290999046,0.4359836092069434,0,GBP2
BP,human orthologues,Harmange,GOBP_CORTICAL_ACTIN_CYTOSKELETON_ORGANIZATION,308,23635,36,1,0.3766023290999046,0.4359836092069434,0,ARPC1B
BP,human orthologues,Harmange,GOBP_CARDIAC_MUSCLE_TISSUE_MORPHOGENESIS,308,23635,36,1,0.3766023290999046,0.4359836092069434,0,TGFB1
BP,human orthologues,Harmange,GOBP_REGULATION_OF_NEUROINFLAMMATORY_RESPONSE,308,23635,36,1,0.3766023290999046,0.4359836092069434,1,CST7
BP,human orthologues,Harmange,GOBP_NEGATIVE_REGULATION_OF_REACTIVE_OXYGEN_SPECIES_METABOLIC_PROCESS,308,23635,36,1,0.3766023290999046,0.4359836092069434,0,NDUFC2
BP,human orthologues,Harmange,GOBP_SUPEROXIDE_ANION_GENERATION,308,23635,36,1,0.3766023290999046,0.4359836092069434,2,TGFB1
BP,human orthologues,Harmange,GOBP_CYCLIC_NUCLEOTIDE_METABOLIC_PROCESS,308,23635,36,1,0.3766023290999046,0.4359836092069434,0,EDNRB
BP,human orthologues,Harmange,GOBP_SENSORY_PERCEPTION_OF_TASTE,308,23635,36,1,0.3766023290999046,0.4359836092069434,0,CST1
BP,human orthologues,Harmange,GOBP_DIENCEPHALON_DEVELOPMENT,308,23635,36,1,0.3766023290999046,0.4359836092069434,0,NRP1
BP,human orthologues,Harmange,GOBP_EMBRYONIC_SKELETAL_SYSTEM_MORPHOGENESIS,308,23635,36,1,0.3766023290999046,0.4359836092069434,0,PDGFRA
BP,human orthologues,Harmange,GOBP_RESPONSE_TO_INTERLEUKIN_6,308,23635,36,1,0.3766023290999046,0.4359836092069434,1,IL6ST
BP,human orthologues,Harmange,GOBP_PROTEIN_LOCALIZATION_TO_MICROTUBULE_ORGANIZING_CENTER,308,23635,36,1,0.3766023290999046,0.4359836092069434,0,SNX10
BP,human orthologues,Harmange,GOBP_MOLTING_CYCLE_PROCESS,308,23635,36,1,0.3766023290999046,0.4359836092069434,0,WNT5A
BP,human orthologues,Harmange,GOBP_DEFENSE_RESPONSE_TO_VIRUS,308,23635,239,4,0.3786900361736203,0.4382186648379928,2,"BST2,GBP2,IFI44L,RPSA"
BP,human orthologues,Harmange,GOBP_POSITIVE_REGULATION_OF_MITOTIC_CELL_CYCLE,308,23635,101,2,0.3798605135202377,0.4393908925047526,0,"CCND1,TGFB1"
BP,human orthologues,Harmange,GOBP_NEGATIVE_REGULATION_OF_MITOTIC_CELL_CYCLE_PHASE_TRANSITION,308,23635,170,3,0.3819737449077225,0.4416521957283655,0,"CCL2,CCND1,CDK2"
BP,human orthologues,Harmange,GOBP_NEGATIVE_REGULATION_OF_MYELOID_LEUKOCYTE_DIFFERENTIATION,308,23635,37,1,0.3847385417630357,0.443013013420912,1,CEACAM1
BP,human orthologues,Harmange,GOBP_VACUOLAR_ACIDIFICATION,308,23635,37,1,0.3847385417630357,0.443013013420912,0,ATP6V0D2
BP,human orthologues,Harmange,GOBP_POSITIVE_REGULATION_OF_G1_S_TRANSITION_OF_MITOTIC_CELL_CYCLE,308,23635,37,1,0.3847385417630357,0.443013013420912,0,CCND1
BP,human orthologues,Harmange,GOBP_POSITIVE_REGULATION_OF_NOTCH_SIGNALING_PATHWAY,308,23635,37,1,0.3847385417630357,0.443013013420912,0,IL6ST
BP,human orthologues,Harmange,GOBP_MODIFIED_AMINO_ACID_TRANSPORT,308,23635,37,1,0.3847385417630357,0.443013013420912,0,SLC7A11
BP,human orthologues,Harmange,GOBP_NECROPTOTIC_PROCESS,308,23635,37,1,0.3847385417630357,0.443013013420912,0,CAV1
BP,human orthologues,Harmange,GOBP_NEGATIVE_REGULATION_OF_ACTIN_FILAMENT_DEPOLYMERIZATION,308,23635,37,1,0.3847385417630357,0.443013013420912,0,CAPG
BP,human orthologues,Harmange,GOBP_GLUCAN_BIOSYNTHETIC_PROCESS,308,23635,37,1,0.3847385417630357,0.443013013420912,0,ENPP1
BP,human orthologues,Harmange,GOBP_REGULATION_OF_GENE_SILENCING_BY_REGULATORY_NCRNA,308,23635,37,1,0.3847385417630357,0.443013013420912,0,TGFB1
BP,human orthologues,Harmange,GOBP_NEGATIVE_REGULATION_OF_INTERLEUKIN_6_PRODUCTION,308,23635,37,1,0.3847385417630357,0.443013013420912,0,SIRPA
BP,human orthologues,Harmange,GOBP_POSITIVE_REGULATION_OF_SMAD_PROTEIN_SIGNAL_TRANSDUCTION,308,23635,38,1,0.3927689057403635,0.4509568917759729,0,TGFB1
BP,human orthologues,Harmange,GOBP_RESPONSE_TO_ACETYLCHOLINE,308,23635,38,1,0.3927689057403635,0.4509568917759729,0,LY6E
BP,human orthologues,Harmange,GOBP_NADPPLUS_METABOLIC_PROCESS,308,23635,38,1,0.3927689057403635,0.4509568917759729,0,ME1
BP,human orthologues,Harmange,GOBP_REGULATION_OF_T_CELL_MIGRATION,308,23635,38,1,0.3927689057403635,0.4509568917759729,1,WNT5A
BP,human orthologues,Harmange,GOBP_POSITIVE_REGULATION_OF_EPITHELIAL_CELL_MIGRATION,308,23635,38,1,0.3927689057403635,0.4509568917759729,0,MAP4K4
BP,human orthologues,Harmange,GOBP_BILE_ACID_METABOLIC_PROCESS,308,23635,38,1,0.3927689057403635,0.4509568917759729,0,BAAT
BP,human orthologues,Harmange,GOBP_VENTRICULAR_CARDIAC_MUSCLE_TISSUE_DEVELOPMENT,308,23635,38,1,0.3927689057403635,0.4509568917759729,0,TGFB1
BP,human orthologues,Harmange,GOBP_ESTABLISHMENT_OF_PROTEIN_LOCALIZATION_TO_MEMBRANE,308,23635,244,4,0.3934096200612226,0.4515067215017734,0,"CEMIP,PRNP,RAB5IF,RACK1"
BP,human orthologues,Harmange,GOBP_PYRUVATE_METABOLIC_PROCESS,308,23635,104,2,0.3937098151470335,0.4516654540543682,0,"GAPDH,GAPDHS"
BP,human orthologues,Harmange,GOBP_REGULATION_OF_DNA_METABOLIC_PROCESS,308,23635,461,7,0.3948986744424371,0.4528431161916972,0,"CDK2,EREG,HMGA2,PDGFRB,RPS3,TGFB1,VEGFA"
BP,human orthologues,Harmange,GOBP_STEROL_TRANSPORT,308,23635,105,2,0.3982952776034484,0.4565504620023095,1,"APOE,CAV1"
BP,human orthologues,Harmange,GOBP_RUFFLE_ORGANIZATION,308,23635,39,1,0.4006947936511982,0.4574216343235855,0,CAV1
BP,human orthologues,Harmange,GOBP_NEGATIVE_REGULATION_OF_PROTEASOMAL_UBIQUITIN_DEPENDENT_PROTEIN_CATABOLIC_PROCESS,308,23635,39,1,0.4006947936511982,0.4574216343235855,0,RPL11
BP,human orthologues,Harmange,GOBP_REGULATION_OF_REACTIVE_OXYGEN_SPECIES_BIOSYNTHETIC_PROCESS,308,23635,39,1,0.4006947936511982,0.4574216343235855,0,NDUFC2
BP,human orthologues,Harmange,GOBP_REGULATION_OF_RELEASE_OF_CYTOCHROME_C_FROM_MITOCHONDRIA,308,23635,39,1,0.4006947936511982,0.4574216343235855,0,PLAUR
BP,human orthologues,Harmange,GOBP_TRNA_METHYLATION,308,23635,39,1,0.4006947936511982,0.4574216343235855,0,TRMT9B
BP,human orthologues,Harmange,GOBP_POSITIVE_REGULATION_OF_INTERFERON_BETA_PRODUCTION,308,23635,39,1,0.4006947936511982,0.4574216343235855,0,ZC3HAV1
BP,human orthologues,Harmange,GOBP_PLASMA_LIPOPROTEIN_PARTICLE_CLEARANCE,308,23635,39,1,0.4006947936511982,0.4574216343235855,1,APOE
BP,human orthologues,Harmange,GOBP_PHAGOCYTOSIS_ENGULFMENT,308,23635,39,1,0.4006947936511982,0.4574216343235855,2,THBS1
BP,human orthologues,Harmange,GOBP_MAST_CELL_ACTIVATION_INVOLVED_IN_IMMUNE_RESPONSE,308,23635,39,1,0.4006947936511982,0.4574216343235855,2,S100A13
BP,human orthologues,Harmange,GOBP_NEUTRAL_LIPID_CATABOLIC_PROCESS,308,23635,39,1,0.4006947936511982,0.4574216343235855,0,FABP7
BP,human orthologues,Harmange,GOBP_T_CELL_MEDIATED_IMMUNITY,308,23635,107,2,0.4074174990463187,0.4646408452667049,2,"B2M,CEACAM1"
BP,human orthologues,Harmange,GOBP_REGULATION_OF_INTRACELLULAR_PROTEIN_TRANSPORT,308,23635,107,2,0.4074174990463187,0.4646408452667049,0,"FLNA,TGFB1"
BP,human orthologues,Harmange,GOBP_MITOCHONDRIAL_FISSION,308,23635,40,1,0.4085175603724828,0.4646408452667049,0,DCN
BP,human orthologues,Harmange,GOBP_XENOBIOTIC_TRANSPORT,308,23635,40,1,0.4085175603724828,0.4646408452667049,0,SLC7A5
BP,human orthologues,Harmange,GOBP_REGULATION_OF_TRANSCRIPTION_BY_RNA_POLYMERASE_I,308,23635,40,1,0.4085175603724828,0.4646408452667049,0,FLNA
BP,human orthologues,Harmange,GOBP_REGULATION_OF_TYPE_I_INTERFERON_MEDIATED_SIGNALING_PATHWAY,308,23635,40,1,0.4085175603724828,0.4646408452667049,0,WNT5A
BP,human orthologues,Harmange,GOBP_EXCITATORY_SYNAPSE_ASSEMBLY,308,23635,40,1,0.4085175603724828,0.4646408452667049,0,WNT5A
BP,human orthologues,Harmange,GOBP_POSITIVE_REGULATION_OF_BINDING,308,23635,40,1,0.4085175603724828,0.4646408452667049,0,PLAUR
BP,human orthologues,Harmange,GOBP_GRANULOCYTE_ACTIVATION,308,23635,40,1,0.4085175603724828,0.4646408452667049,3,ANXA1
BP,human orthologues,Harmange,GOBP_POSITIVE_REGULATION_OF_PROTEASOMAL_PROTEIN_CATABOLIC_PROCESS,308,23635,108,2,0.4119535522282797,0.468357950577384,0,"CAV1,RACK1"
BP,human orthologues,Harmange,GOBP_POSITIVE_REGULATION_OF_SYNAPSE_ASSEMBLY,308,23635,41,1,0.4162385432673875,0.4711178643878341,0,SRPX2
BP,human orthologues,Harmange,GOBP_SIGNAL_TRANSDUCTION_IN_ABSENCE_OF_LIGAND,308,23635,41,1,0.4162385432673875,0.4711178643878341,0,ERBB3
BP,human orthologues,Harmange,GOBP_ICOSANOID_TRANSPORT,308,23635,41,1,0.4162385432673875,0.4711178643878341,0,MIF
BP,human orthologues,Harmange,GOBP_PANCREAS_DEVELOPMENT,308,23635,41,1,0.4162385432673875,0.4711178643878341,0,FOXF1
BP,human orthologues,Harmange,GOBP_REGULATION_OF_FATTY_ACID_BIOSYNTHETIC_PROCESS,308,23635,41,1,0.4162385432673875,0.4711178643878341,0,CEACAM1
BP,human orthologues,Harmange,GOBP_REGULATION_OF_D_GLUCOSE_IMPORT_ACROSS_PLASMA_MEMBRANE,308,23635,41,1,0.4162385432673875,0.4711178643878341,0,ENPP1
BP,human orthologues,Harmange,GOBP_INTERSTRAND_CROSS_LINK_REPAIR,308,23635,41,1,0.4162385432673875,0.4711178643878341,0,NEIL3
BP,human orthologues,Harmange,GOBP_POSTSYNAPTIC_SIGNAL_TRANSDUCTION,308,23635,41,1,0.4162385432673875,0.4711178643878341,0,LY6E
BP,human orthologues,Harmange,GOBP_NEGATIVE_REGULATION_OF_MUSCLE_CELL_APOPTOTIC_PROCESS,308,23635,41,1,0.4162385432673875,0.4711178643878341,0,SLC7A5
BP,human orthologues,Harmange,GOBP_POSITIVE_REGULATION_OF_SMOOTHENED_SIGNALING_PATHWAY,308,23635,41,1,0.4162385432673875,0.4711178643878341,0,SFRP1
BP,human orthologues,Harmange,GOBP_REGULATION_OF_GLUCONEOGENESIS,308,23635,41,1,0.4162385432673875,0.4711178643878341,0,NNMT
BP,human orthologues,Harmange,GOBP_RESPONSE_TO_TYPE_I_INTERFERON,308,23635,110,2,0.4209738676695317,0.4760912406963898,1,"PSMA2,WNT5A"
BP,human orthologues,Harmange,GOBP_MAINTENANCE_OF_CELL_NUMBER,308,23635,110,2,0.4209738676695317,0.4760912406963898,0,"HMGA2,LOXL2"
BP,human orthologues,Harmange,GOBP_GLYCOPROTEIN_CATABOLIC_PROCESS,308,23635,42,1,0.4238590624109684,0.4785782210144078,0,CST3
BP,human orthologues,Harmange,GOBP_REGULATION_OF_POSTSYNAPSE_ASSEMBLY,308,23635,42,1,0.4238590624109684,0.4785782210144078,0,MAP1B
BP,human orthologues,Harmange,GOBP_MUSCLE_ORGAN_MORPHOGENESIS,308,23635,42,1,0.4238590624109684,0.4785782210144078,0,TGFB1
BP,human orthologues,Harmange,GOBP_NEGATIVE_REGULATION_OF_PLASMA_MEMBRANE_BOUNDED_CELL_PROJECTION_ASSEMBLY,308,23635,42,1,0.4238590624109684,0.4785782210144078,0,SLIT2
BP,human orthologues,Harmange,GOBP_REGULATION_OF_MITOCHONDRION_ORGANIZATION,308,23635,111,2,0.4254574940246003,0.4796066296277312,0,"DCN,PLAUR"
BP,human orthologues,Harmange,GOBP_SENSORY_PERCEPTION_OF_MECHANICAL_STIMULUS,308,23635,111,2,0.4254574940246003,0.4796066296277312,0,"CEMIP,COL1A1"
BP,human orthologues,Harmange,GOBP_PROTEIN_TARGETING_TO_MEMBRANE,308,23635,111,2,0.4254574940246003,0.4796066296277312,0,"CEMIP,PRNP"
BP,human orthologues,Harmange,GOBP_SECONDARY_ALCOHOL_METABOLIC_PROCESS,308,23635,111,2,0.4254574940246003,0.4796066296277312,0,"APOE,FGF1"
BP,human orthologues,Harmange,GOBP_TOR_SIGNALING,308,23635,183,3,0.4273471682186686,0.4815422452867874,0,"ARF5,RRAGD,SESN2"
BP,human orthologues,Harmange,GOBP_REGULATION_OF_GENERATION_OF_PRECURSOR_METABOLITES_AND_ENERGY,308,23635,112,2,0.4299230274353644,0.4841316870748463,0,"ENPP1,GAPDHS"
BP,human orthologues,Harmange,GOBP_UNSATURATED_FATTY_ACID_BIOSYNTHETIC_PROCESS,308,23635,43,1,0.4313804208129276,0.4841316870748463,0,MIF
BP,human orthologues,Harmange,GOBP_HEPARAN_SULFATE_PROTEOGLYCAN_METABOLIC_PROCESS,308,23635,43,1,0.4313804208129276,0.4841316870748463,0,NDST3
BP,human orthologues,Harmange,GOBP_ANTEROGRADE_AXONAL_TRANSPORT,308,23635,43,1,0.4313804208129276,0.4841316870748463,0,RAB27B
BP,human orthologues,Harmange,GOBP_LIPOPROTEIN_BIOSYNTHETIC_PROCESS,308,23635,43,1,0.4313804208129276,0.4841316870748463,0,APOE
BP,human orthologues,Harmange,GOBP_GOLGI_TO_PLASMA_MEMBRANE_PROTEIN_TRANSPORT,308,23635,43,1,0.4313804208129276,0.4841316870748463,0,RACK1
BP,human orthologues,Harmange,GOBP_EAR_MORPHOGENESIS,308,23635,43,1,0.4313804208129276,0.4841316870748463,0,TTC39C
BP,human orthologues,Harmange,GOBP_NEGATIVE_REGULATION_OF_SMOOTH_MUSCLE_CELL_PROLIFERATION,308,23635,43,1,0.4313804208129276,0.4841316870748463,1,APOE
BP,human orthologues,Harmange,GOBP_MITOCHONDRIAL_PROTEIN_IMPORT_PATHWAY,308,23635,43,1,0.4313804208129276,0.4841316870748463,0,NDUFA13
BP,human orthologues,Harmange,GOBP_MICROTUBULE_DEPOLYMERIZATION,308,23635,43,1,0.4313804208129276,0.4841316870748463,0,MAP1B
BP,human orthologues,Harmange,GOBP_REGULATION_OF_PROTEIN_CONTAINING_COMPLEX_DISASSEMBLY,308,23635,113,2,0.434370177451141,0.4872910313987468,0,"CAPG,MAP1B"
BP,human orthologues,Harmange,GOBP_REGULATION_OF_CELL_CYCLE_PHASE_TRANSITION,308,23635,406,6,0.435675442429085,0.4885588763573742,0,"CCL2,CCND1,CDK2,PSMA2,TGFB1,TMSB4X"
BP,human orthologues,Harmange,GOBP_MONOCARBOXYLIC_ACID_BIOSYNTHETIC_PROCESS,308,23635,186,3,0.4376606107765423,0.4902935097872089,0,"BAAT,CEACAM1,MIF"
BP,human orthologues,Harmange,GOBP_METHYLATION,308,23635,114,2,0.4387986642054064,0.4902935097872089,0,"NNMT,TRMT9B"
BP,human orthologues,Harmange,GOBP_POSITIVE_REGULATION_OF_POST_TRANSLATIONAL_PROTEIN_MODIFICATION,308,23635,114,2,0.4387986642054064,0.4902935097872089,0,"ARRDC3,CAV1"
BP,human orthologues,Harmange,GOBP_T_CELL_MEDIATED_CYTOTOXICITY,308,23635,44,1,0.4388039046375128,0.4902935097872089,1,CEACAM1
BP,human orthologues,Harmange,GOBP_ARP2_3_COMPLEX_MEDIATED_ACTIN_NUCLEATION,308,23635,44,1,0.4388039046375128,0.4902935097872089,0,ARPC1B
BP,human orthologues,Harmange,GOBP_RETINOL_METABOLIC_PROCESS,308,23635,44,1,0.4388039046375128,0.4902935097872089,0,AKR1B1
BP,human orthologues,Harmange,GOBP_REGULATION_OF_IMMUNOGLOBULIN_PRODUCTION,308,23635,44,1,0.4388039046375128,0.4902935097872089,0,TGFB1
BP,human orthologues,Harmange,GOBP_MOLTING_CYCLE,308,23635,44,1,0.4388039046375128,0.4902935097872089,0,WNT5A
BP,human orthologues,Harmange,GOBP_SPHINGOLIPID_CATABOLIC_PROCESS,308,23635,44,1,0.4388039046375128,0.4902935097872089,0,ASAH1
BP,human orthologues,Harmange,GOBP_DENDRITE_MORPHOGENESIS,308,23635,115,2,0.4432082181908796,0.4948182988205498,0,"NRP1,PHACTR1"
BP,human orthologues,Harmange,GOBP_STEROL_METABOLIC_PROCESS,308,23635,115,2,0.4432082181908796,0.4948182988205498,0,"APOE,FGF1"
BP,human orthologues,Harmange,GOBP_MULTIVESICULAR_BODY_SORTING_PATHWAY,308,23635,45,1,0.4461307834205928,0.4962938140922863,0,RAB27B
BP,human orthologues,Harmange,GOBP_MIRNA_PROCESSING,308,23635,45,1,0.4461307834205928,0.4962938140922863,0,TGFB1
BP,human orthologues,Harmange,GOBP_PROTEIN_DESTABILIZATION,308,23635,45,1,0.4461307834205928,0.4962938140922863,1,PRNP
BP,human orthologues,Harmange,GOBP_LENS_DEVELOPMENT_IN_CAMERA_TYPE_EYE,308,23635,45,1,0.4461307834205928,0.4962938140922863,1,WNT5A
BP,human orthologues,Harmange,GOBP_POSITIVE_REGULATION_OF_CELL_DIVISION,308,23635,45,1,0.4461307834205928,0.4962938140922863,0,FGF1
BP,human orthologues,Harmange,GOBP_NEGATIVE_REGULATION_OF_TYPE_I_INTERFERON_PRODUCTION,308,23635,45,1,0.4461307834205928,0.4962938140922863,0,SIRPA
BP,human orthologues,Harmange,GOBP_ICOSANOID_BIOSYNTHETIC_PROCESS,308,23635,45,1,0.4461307834205928,0.4962938140922863,2,MIF
BP,human orthologues,Harmange,GOBP_PURINE_NUCLEOSIDE_MONOPHOSPHATE_METABOLIC_PROCESS,308,23635,45,1,0.4461307834205928,0.4962938140922863,0,NT5E
BP,human orthologues,Harmange,GOBP_RESPONSE_TO_ZINC_ION,308,23635,45,1,0.4461307834205928,0.4962938140922863,0,MT2A
BP,human orthologues,Harmange,GOBP_NUCLEUS_ORGANIZATION,308,23635,116,2,0.4475985800386373,0.497728193825348,0,"BIN1,RPS19"
BP,human orthologues,Harmange,GOBP_POSITIVE_REGULATION_OF_PROTEIN_SECRETION,308,23635,117,2,0.4519695003012019,0.5023884087013359,0,"TGFB1,VEGFC"
BP,human orthologues,Harmange,GOBP_GLYCOPROTEIN_METABOLIC_PROCESS,308,23635,339,5,0.4532902587398223,0.5033349962961422,0,"BACE2,CST3,GALNT3,NDST3,RAMP1"
BP,human orthologues,Harmange,GOBP_MULTICELLULAR_ORGANISMAL_MOVEMENT,308,23635,46,1,0.4533623102839446,0.5033349962961422,0,KCNJ2
BP,human orthologues,Harmange,GOBP_GLIAL_CELL_ACTIVATION,308,23635,46,1,0.4533623102839446,0.5033349962961422,2,CST7
BP,human orthologues,Harmange,GOBP_REGULATION_OF_PATTERN_RECOGNITION_RECEPTOR_SIGNALING_PATHWAY,308,23635,191,3,0.4546909941421063,0.5046093371744139,0,"GBP2,TGFB1,ZC3HAV1"
BP,human orthologues,Harmange,GOBP_REGULATION_OF_DNA_REPLICATION,308,23635,118,2,0.4563207392395183,0.506216645120579,0,"CDK2,EREG"
BP,human orthologues,Harmange,GOBP_RIBOSOME_DISASSEMBLY,308,23635,47,1,0.4604997221467852,0.509401215161491,0,RACK1
BP,human orthologues,Harmange,GOBP_REACTIVE_OXYGEN_SPECIES_BIOSYNTHETIC_PROCESS,308,23635,47,1,0.4604997221467852,0.509401215161491,0,NDUFC2
BP,human orthologues,Harmange,GOBP_SPINAL_CORD_DEVELOPMENT,308,23635,47,1,0.4604997221467852,0.509401215161491,0,SOX6
BP,human orthologues,Harmange,GOBP_POSITIVE_REGULATION_OF_CELL_KILLING,308,23635,47,1,0.4604997221467852,0.509401215161491,2,CADM1
BP,human orthologues,Harmange,GOBP_REGULATION_OF_DENDRITIC_SPINE_DEVELOPMENT,308,23635,47,1,0.4604997221467852,0.509401215161491,0,APOE
BP,human orthologues,Harmange,GOBP_ER_NUCLEUS_SIGNALING_PATHWAY,308,23635,47,1,0.4604997221467852,0.509401215161491,0,DDIT3
BP,human orthologues,Harmange,GOBP_KETONE_BIOSYNTHETIC_PROCESS,308,23635,47,1,0.4604997221467852,0.509401215161491,0,ADM
BP,human orthologues,Harmange,GOBP_CELL_CELL_JUNCTION_ASSEMBLY,308,23635,119,2,0.4606520666137784,0.509401215161491,0,"CAV1,FSCN1"
BP,human orthologues,Harmange,GOBP_PROTEIN_TARGETING,308,23635,194,3,0.4648062816833255,0.513791412795752,0,"CEMIP,PRNP,RPL11"
BP,human orthologues,Harmange,GOBP_NEGATIVE_REGULATION_OF_T_CELL_PROLIFERATION,308,23635,48,1,0.4675442399345923,0.5157961365826463,1,PRNP
BP,human orthologues,Harmange,GOBP_POSTSYNAPTIC_DENSITY_ORGANIZATION,308,23635,48,1,0.4675442399345923,0.5157961365826463,0,CADM1
BP,human orthologues,Harmange,GOBP_REGULATION_OF_CYTOPLASMIC_TRANSLATION,308,23635,48,1,0.4675442399345923,0.5157961365826463,1,GAPDH
BP,human orthologues,Harmange,GOBP_NEGATIVE_REGULATION_OF_RESPONSE_TO_ENDOPLASMIC_RETICULUM_STRESS,308,23635,48,1,0.4675442399345923,0.5157961365826463,0,RACK1
BP,human orthologues,Harmange,GOBP_EPHRIN_RECEPTOR_SIGNALING_PATHWAY,308,23635,48,1,0.4675442399345923,0.5157961365826463,0,MMP2
BP,human orthologues,Harmange,GOBP_NEGATIVE_REGULATION_OF_CELL_CYCLE,308,23635,345,5,0.4684083415748129,0.5165451671911968,0,"CCL2,CCND1,CDK2,TGFB1,TMSB4X"
BP,human orthologues,Harmange,GOBP_DNA_INTEGRITY_CHECKPOINT_SIGNALING,308,23635,121,2,0.4692541119784074,0.5172733988225036,0,"CCND1,CDK2"
BP,human orthologues,Harmange,GOBP_SPINDLE_ORGANIZATION,308,23635,196,3,0.4715041703194327,0.5191918655983483,0,"ASPM,FLNA,RPS3"
BP,human orthologues,Harmange,GOBP_MITOTIC_NUCLEAR_DIVISION,308,23635,271,4,0.4715527553498976,0.5191918655983483,0,"EREG,FLNA,PDGFRB,TGFB1"
BP,human orthologues,Harmange,GOBP_CELL_DIVISION,308,23635,271,4,0.4715527553498976,0.5191918655983483,0,"DCT,FGF1,LIF,RACK1"
BP,human orthologues,Harmange,GOBP_TORC1_SIGNALING,308,23635,122,2,0.4735244151552338,0.5211570486323875,0,"RRAGD,SESN2"
BP,human orthologues,Harmange,GOBP_MAST_CELL_ACTIVATION,308,23635,49,1,0.4744970687852363,0.5214048136710553,2,S100A13
BP,human orthologues,Harmange,GOBP_CENTRIOLE_ASSEMBLY,308,23635,49,1,0.4744970687852363,0.5214048136710553,0,CDK2
BP,human orthologues,Harmange,GOBP_POSITIVE_REGULATION_OF_CELL_CYCLE_G1_S_PHASE_TRANSITION,308,23635,49,1,0.4744970687852363,0.5214048136710553,0,CCND1
BP,human orthologues,Harmange,GOBP_SOMATIC_DIVERSIFICATION_OF_IMMUNE_RECEPTORS_VIA_GERMLINE_RECOMBINATION_WITHIN_A_SINGLE_LOCUS,308,23635,49,1,0.4744970687852363,0.5214048136710553,0,TGFB1
BP,human orthologues,Harmange,GOBP_REGULATION_OF_CELLULAR_RESPONSE_TO_TRANSFORMING_GROWTH_FACTOR_BETA_STIMULUS,308,23635,123,2,0.477773976748416,0.5247989744598743,0,"ITGA3,THBS1"
BP,human orthologues,Harmange,GOBP_REGULATION_OF_MEIOTIC_CELL_CYCLE,308,23635,50,1,0.4813593982524686,0.5281135356368021,0,ASPM
BP,human orthologues,Harmange,GOBP_POSITIVE_REGULATION_OF_MUSCLE_CELL_DIFFERENTIATION,308,23635,50,1,0.4813593982524686,0.5281135356368021,0,TGFB1
BP,human orthologues,Harmange,GOBP_REGULATION_OF_OSTEOCLAST_DIFFERENTIATION,308,23635,50,1,0.4813593982524686,0.5281135356368021,1,CSF1
BP,human orthologues,Harmange,GOBP_REGULATION_OF_CELL_DIVISION,308,23635,124,2,0.4820026110065978,0.5286113540520472,0,"FGF1,RACK1"
BP,human orthologues,Harmange,GOBP_SPINDLE_ASSEMBLY,308,23635,125,2,0.4862101404996868,0.5328068703826104,0,"FLNA,RPS3"
BP,human orthologues,Harmange,GOBP_NEGATIVE_REGULATION_OF_DNA_METABOLIC_PROCESS,308,23635,125,2,0.4862101404996868,0.5328068703826104,0,"HMGA2,RPS3"
BP,human orthologues,Harmange,GOBP_PHOSPHOLIPID_CATABOLIC_PROCESS,308,23635,51,1,0.4881324025067932,0.5347033384350031,0,ASAH1
BP,human orthologues,Harmange,GOBP_REGULATION_OF_NUCLEAR_DIVISION,308,23635,127,2,0.4945612159756579,0.5407520960004627,0,"EREG,PDGFRB"
BP,human orthologues,Harmange,GOBP_SENSORY_PERCEPTION_OF_PAIN,308,23635,52,1,0.4948172405337567,0.5407520960004627,0,CCL2
BP,human orthologues,Harmange,GOBP_RELEASE_OF_CYTOCHROME_C_FROM_MITOCHONDRIA,308,23635,52,1,0.4948172405337567,0.5407520960004627,0,PLAUR
BP,human orthologues,Harmange,GOBP_RESPONSE_TO_MONOAMINE,308,23635,52,1,0.4948172405337567,0.5407520960004627,0,FLNA
BP,human orthologues,Harmange,GOBP_OOGENESIS,308,23635,52,1,0.4948172405337567,0.5407520960004627,0,EREG
BP,human orthologues,Harmange,GOBP_REGULATION_OF_LIPID_CATABOLIC_PROCESS,308,23635,52,1,0.4948172405337567,0.5407520960004627,0,PDE3B
BP,human orthologues,Harmange,GOBP_MACROAUTOPHAGY,308,23635,356,5,0.4957764274510411,0.5415881881708712,0,"ATP6V0D2,BCAS3,DCN,GAPDH,SESN2"
BP,human orthologues,Harmange,GOBP_NEGATIVE_REGULATION_OF_CELL_CYCLE_PROCESS,308,23635,280,4,0.4968151279374972,0.5425104528162885,0,"CCL2,CCND1,CDK2,TMSB4X"
BP,human orthologues,Harmange,GOBP_NEGATIVE_REGULATION_OF_GENE_EXPRESSION_EPIGENETIC,308,23635,205,3,0.5011584428947233,0.5462506861225488,0,"CDK2,HMGA2,TDRD3"
BP,human orthologues,Harmange,GOBP_SPINDLE_LOCALIZATION,308,23635,53,1,0.5014150563296944,0.5462506861225488,0,ASPM
BP,human orthologues,Harmange,GOBP_TISSUE_REGENERATION,308,23635,53,1,0.5014150563296944,0.5462506861225488,1,ANXA1
BP,human orthologues,Harmange,GOBP_T_CELL_DIFFERENTIATION_IN_THYMUS,308,23635,53,1,0.5014150563296944,0.5462506861225488,1,PSMA2
BP,human orthologues,Harmange,GOBP_CORTICAL_CYTOSKELETON_ORGANIZATION,308,23635,53,1,0.5014150563296944,0.5462506861225488,0,ARPC1B
BP,human orthologues,Harmange,GOBP_INTRACELLULAR_PH_REDUCTION,308,23635,53,1,0.5014150563296944,0.5462506861225488,0,ATP6V0D2
BP,human orthologues,Harmange,GOBP_GLYCOPROTEIN_BIOSYNTHETIC_PROCESS,308,23635,282,4,0.5023602686078094,0.5470668030506589,0,"BACE2,GALNT3,NDST3,RAMP1"
BP,human orthologues,Harmange,GOBP_ORGANELLE_MEMBRANE_FUSION,308,23635,129,2,0.5028259432508551,0.547360273768976,0,"ANXA1,TSNARE1"
BP,human orthologues,Harmange,GOBP_REGULATION_OF_POST_TRANSLATIONAL_PROTEIN_MODIFICATION,308,23635,206,3,0.5044015053897738,0.5488612324639114,0,"ARRDC3,CAV1,RPS3"
BP,human orthologues,Harmange,GOBP_NUCLEAR_TRANSPORT,308,23635,284,4,0.5078787714990002,0.5518365543905509,0,"CBLB,FLNA,RPS15,TGFB1"
BP,human orthologues,Harmange,GOBP_REGULATION_OF_D_GLUCOSE_TRANSMEMBRANE_TRANSPORT,308,23635,54,1,0.5079269790949587,0.5518365543905509,0,ENPP1
BP,human orthologues,Harmange,GOBP_POLYOL_BIOSYNTHETIC_PROCESS,308,23635,54,1,0.5079269790949587,0.5518365543905509,0,ASAH1
BP,human orthologues,Harmange,GOBP_PROTEIN_O_LINKED_GLYCOSYLATION_VIA_XYLOSE,308,23635,54,1,0.5079269790949587,0.5518365543905509,0,NDST3
BP,human orthologues,Harmange,GOBP_EXOCYTOSIS,308,23635,286,4,0.5133699205086671,0.5568676772816485,2,"ANXA1,CEACAM1,RAB27B,S100A13"
BP,human orthologues,Harmange,GOBP_REGULATION_OF_INFLAMMASOME_MEDIATED_SIGNALING_PATHWAY,308,23635,55,1,0.5143541234246625,0.5568676772816485,0,GBP2
BP,human orthologues,Harmange,GOBP_ACTIN_NUCLEATION,308,23635,55,1,0.5143541234246625,0.5568676772816485,0,ARPC1B
BP,human orthologues,Harmange,GOBP_PROTEIN_EXPORT_FROM_NUCLEUS,308,23635,55,1,0.5143541234246625,0.5568676772816485,0,TGFB1
BP,human orthologues,Harmange,GOBP_PHOSPHATIDYLINOSITOL_PHOSPHATE_BIOSYNTHETIC_PROCESS,308,23635,55,1,0.5143541234246625,0.5568676772816485,0,PIK3R3
BP,human orthologues,Harmange,GOBP_RAC_PROTEIN_SIGNAL_TRANSDUCTION,308,23635,55,1,0.5143541234246625,0.5568676772816485,0,WNT5A
BP,human orthologues,Harmange,GOBP_NEGATIVE_REGULATION_OF_TORC1_SIGNALING,308,23635,55,1,0.5143541234246625,0.5568676772816485,0,SESN2
BP,human orthologues,Harmange,GOBP_NEGATIVE_REGULATION_OF_PROTEASOMAL_PROTEIN_CATABOLIC_PROCESS,308,23635,55,1,0.5143541234246625,0.5568676772816485,0,RPL11
BP,human orthologues,Harmange,GOBP_REGULATION_OF_CARBOHYDRATE_CATABOLIC_PROCESS,308,23635,55,1,0.5143541234246625,0.5568676772816485,0,GAPDHS
BP,human orthologues,Harmange,GOBP_MICROTUBULE_POLYMERIZATION_OR_DEPOLYMERIZATION,308,23635,133,2,0.5190919166060113,0.5617790718893605,1,"MAP1B,RPS3"
BP,human orthologues,Harmange,GOBP_MEMBRANE_INVAGINATION,308,23635,56,1,0.5206975894969783,0.5622083106410873,2,THBS1
BP,human orthologues,Harmange,GOBP_VESICLE_CYTOSKELETAL_TRAFFICKING,308,23635,56,1,0.5206975894969783,0.5622083106410873,0,ACTN4
BP,human orthologues,Harmange,GOBP_PROTEIN_INSERTION_INTO_MEMBRANE,308,23635,56,1,0.5206975894969783,0.5622083106410873,0,RAB5IF
BP,human orthologues,Harmange,GOBP_SOMATIC_DIVERSIFICATION_OF_IMMUNE_RECEPTORS,308,23635,56,1,0.5206975894969783,0.5622083106410873,0,TGFB1
BP,human orthologues,Harmange,GOBP_REGULATION_OF_EPITHELIAL_CELL_MIGRATION,308,23635,56,1,0.5206975894969783,0.5622083106410873,1,MAP4K4
BP,human orthologues,Harmange,GOBP_RETROGRADE_VESICLE_MEDIATED_TRANSPORT_GOLGI_TO_ENDOPLASMIC_RETICULUM,308,23635,56,1,0.5206975894969783,0.5622083106410873,0,ARF5
BP,human orthologues,Harmange,GOBP_NEGATIVE_REGULATION_OF_MITOTIC_CELL_CYCLE,308,23635,212,3,0.5236282578231991,0.5651539030277468,0,"CCL2,CCND1,CDK2"
BP,human orthologues,Harmange,GOBP_CELL_CYCLE_G2_M_PHASE_TRANSITION,308,23635,135,2,0.5270912298793028,0.5684516936077522,0,"CCND1,CDK2"
BP,human orthologues,Harmange,GOBP_FATTY_ACID_BIOSYNTHETIC_PROCESS,308,23635,135,2,0.5270912298793028,0.5684516936077522,1,"CEACAM1,MIF"
BP,human orthologues,Harmange,GOBP_NEUROPEPTIDE_SIGNALING_PATHWAY,308,23635,58,1,0.5331378166102786,0.5740851054969809,0,SCG5
BP,human orthologues,Harmange,GOBP_POSTSYNAPTIC_SPECIALIZATION_ORGANIZATION,308,23635,58,1,0.5331378166102786,0.5740851054969809,0,CADM1
BP,human orthologues,Harmange,GOBP_APPENDAGE_MORPHOGENESIS,308,23635,58,1,0.5331378166102786,0.5740851054969809,0,PLXNA2
BP,human orthologues,Harmange,GOBP_POSITIVE_REGULATION_OF_T_CELL_MEDIATED_IMMUNITY,308,23635,58,1,0.5331378166102786,0.5740851054969809,2,B2M
BP,human orthologues,Harmange,GOBP_PROTEIN_STABILIZATION,308,23635,216,3,0.5362175178465827,0.5771785782376411,0,"CBLB,FLNA,GAPDH"
BP,human orthologues,Harmange,GOBP_PROTEIN_O_LINKED_GLYCOSYLATION,308,23635,138,2,0.5389208059418348,0.5797573850323535,0,"GALNT3,NDST3"
BP,human orthologues,Harmange,GOBP_CARBOHYDRATE_IMPORT_ACROSS_PLASMA_MEMBRANE,308,23635,59,1,0.5392367075838557,0.5797573850323535,0,ENPP1
BP,human orthologues,Harmange,GOBP_SKIN_EPIDERMIS_DEVELOPMENT,308,23635,59,1,0.5392367075838557,0.5797573850323535,0,WNT5A
BP,human orthologues,Harmange,GOBP_REGULATORY_NCRNA_MEDIATED_GENE_SILENCING,308,23635,139,2,0.5428184805578218,0.5829343959801089,0,"TDRD3,TGFB1"
BP,human orthologues,Harmange,GOBP_MITOTIC_CELL_CYCLE_CHECKPOINT_SIGNALING,308,23635,139,2,0.5428184805578218,0.5829343959801089,0,"CCND1,CDK2"
BP,human orthologues,Harmange,GOBP_REGULATION_OF_CYTOPLASMIC_PATTERN_RECOGNITION_RECEPTOR_SIGNALING_PATHWAY,308,23635,139,2,0.5428184805578218,0.5829343959801089,0,"GBP2,ZC3HAV1"
BP,human orthologues,Harmange,GOBP_MEMBRANE_BIOGENESIS,308,23635,60,1,0.5452561805251597,0.584652092108069,0,CAV1
BP,human orthologues,Harmange,GOBP_ENDOSOME_TO_LYSOSOME_TRANSPORT,308,23635,60,1,0.5452561805251597,0.584652092108069,0,BIN1
BP,human orthologues,Harmange,GOBP_PROTEIN_LOCALIZATION_TO_CHROMATIN,308,23635,60,1,0.5452561805251597,0.584652092108069,0,CDK2
BP,human orthologues,Harmange,GOBP_POSITIVE_REGULATION_OF_PROTEOLYSIS,308,23635,60,1,0.5452561805251597,0.584652092108069,2,APOE
BP,human orthologues,Harmange,GOBP_PROTEIN_LOCALIZATION_TO_CYTOSKELETON,308,23635,61,1,0.5511972662684574,0.5903417938153537,0,SNX10
BP,human orthologues,Harmange,GOBP_LIMBIC_SYSTEM_DEVELOPMENT,308,23635,61,1,0.5511972662684574,0.5903417938153537,1,NRP1
BP,human orthologues,Harmange,GOBP_INTRINSIC_APOPTOTIC_SIGNALING_PATHWAY_IN_RESPONSE_TO_ENDOPLASMIC_RETICULUM_STRESS,308,23635,61,1,0.5511972662684574,0.5903417938153537,0,DDIT3
BP,human orthologues,Harmange,GOBP_DNA_BIOSYNTHETIC_PROCESS,308,23635,142,2,0.5543739304255516,0.5935162186827664,0,"PDGFRB,VEGFA"
BP,human orthologues,Harmange,GOBP_B_CELL_ACTIVATION_INVOLVED_IN_IMMUNE_RESPONSE,308,23635,62,1,0.557060982311103,0.595707221405894,0,TGFB1
BP,human orthologues,Harmange,GOBP_CERAMIDE_BIOSYNTHETIC_PROCESS,308,23635,62,1,0.557060982311103,0.595707221405894,0,ASAH1
BP,human orthologues,Harmange,GOBP_INFLAMMASOME_MEDIATED_SIGNALING_PATHWAY,308,23635,62,1,0.557060982311103,0.595707221405894,0,GBP2
BP,human orthologues,Harmange,GOBP_POSITIVE_REGULATION_OF_DNA_RECOMBINATION,308,23635,63,1,0.5628483329855261,0.6009746838995859,0,TGFB1
BP,human orthologues,Harmange,GOBP_ALDEHYDE_METABOLIC_PROCESS,308,23635,63,1,0.5628483329855261,0.6009746838995859,0,EDNRB
BP,human orthologues,Harmange,GOBP_TRANSCRIPTION_BY_RNA_POLYMERASE_I,308,23635,63,1,0.5628483329855261,0.6009746838995859,0,FLNA
BP,human orthologues,Harmange,GOBP_REGULATION_OF_BEHAVIOR,308,23635,63,1,0.5628483329855261,0.6009746838995859,1,APOE
BP,human orthologues,Harmange,GOBP_LOCOMOTORY_BEHAVIOR,308,23635,64,1,0.568560309629021,0.6068413404227118,1,APOE
BP,human orthologues,Harmange,GOBP_CARBOHYDRATE_CATABOLIC_PROCESS,308,23635,146,2,0.5694580428087272,0.6073348392340784,0,"GAPDH,GAPDHS"
BP,human orthologues,Harmange,GOBP_PROTEINOGENIC_AMINO_ACID_METABOLIC_PROCESS,308,23635,146,2,0.5694580428087272,0.6073348392340784,0,"ASRGL1,BAAT"
BP,human orthologues,Harmange,GOBP_AXONAL_TRANSPORT,308,23635,65,1,0.5741978907513429,0.611847859049884,0,RAB27B
BP,human orthologues,Harmange,GOBP_ESTABLISHMENT_OF_PROTEIN_LOCALIZATION_TO_PLASMA_MEMBRANE,308,23635,65,1,0.5741978907513429,0.611847859049884,0,RACK1
BP,human orthologues,Harmange,GOBP_ACTIVATION_OF_INNATE_IMMUNE_RESPONSE,308,23635,309,4,0.5743475063984396,0.611847859049884,2,"CTSS,GBP2,TGFB1,ZC3HAV1"
BP,human orthologues,Harmange,GOBP_CELLULAR_RESPONSE_TO_CALCIUM_ION,308,23635,66,1,0.5797620422001588,0.617144638587731,1,WNT5A
BP,human orthologues,Harmange,GOBP_NEUTROPHIL_CHEMOTAXIS,308,23635,66,1,0.5797620422001588,0.617144638587731,2,SLIT2
BP,human orthologues,Harmange,GOBP_SENSORY_PERCEPTION_OF_CHEMICAL_STIMULUS,308,23635,149,2,0.5805272526953827,0.6177235068726612,0,"B2M,CST1"
BP,human orthologues,Harmange,GOBP_ENERGY_RESERVE_METABOLIC_PROCESS,308,23635,67,1,0.5852537173243617,0.6222781521855828,0,ENPP1
BP,human orthologues,Harmange,GOBP_POSITIVE_REGULATION_OF_EXOCYTOSIS,308,23635,67,1,0.5852537173243617,0.6222781521855828,1,RAB27B
BP,human orthologues,Harmange,GOBP_POSITIVE_REGULATION_OF_AUTOPHAGY,308,23635,151,2,0.5877901701600019,0.6243843071072944,0,"DCN,SESN2"
BP,human orthologues,Harmange,GOBP_MICROTUBULE_ORGANIZING_CENTER_ORGANIZATION,308,23635,151,2,0.5877901701600019,0.6243843071072944,0,"CDK2,CSAG1"
BP,human orthologues,Harmange,GOBP_MITOTIC_CELL_CYCLE_PHASE_TRANSITION,308,23635,395,5,0.5879059407780869,0.6243843071072944,0,"CCL2,CCND1,CDK2,PSMA2,TGFB1"
BP,human orthologues,Harmange,GOBP_GLYCEROLIPID_CATABOLIC_PROCESS,308,23635,68,1,0.5906738571352966,0.6266083883678621,0,FABP7
BP,human orthologues,Harmange,GOBP_REGULATORY_NCRNA_PROCESSING,308,23635,68,1,0.5906738571352966,0.6266083883678621,0,TGFB1
BP,human orthologues,Harmange,GOBP_NEUROINFLAMMATORY_RESPONSE,308,23635,68,1,0.5906738571352966,0.6266083883678621,2,CST7
BP,human orthologues,Harmange,GOBP_TYPE_I_INTERFERON_MEDIATED_SIGNALING_PATHWAY,308,23635,69,1,0.5960233904658997,0.6315203249408248,1,WNT5A
BP,human orthologues,Harmange,GOBP_VACUOLAR_LOCALIZATION,308,23635,69,1,0.5960233904658997,0.6315203249408248,1,S100A13
BP,human orthologues,Harmange,GOBP_GOLGI_TO_PLASMA_MEMBRANE_TRANSPORT,308,23635,69,1,0.5960233904658997,0.6315203249408248,0,RACK1
BP,human orthologues,Harmange,GOBP_REGULATION_OF_INTRACELLULAR_TRANSPORT,308,23635,236,3,0.5962095110731658,0.6315203249408248,0,"FLNA,MLC1,TGFB1"
BP,human orthologues,Harmange,GOBP_REGULATION_OF_MICROTUBULE_CYTOSKELETON_ORGANIZATION,308,23635,154,2,0.5985094197966214,0.6334754481155439,0,"MAP1B,RPS3"
BP,human orthologues,Harmange,GOBP_MEMBRANE_FUSION,308,23635,154,2,0.5985094197966214,0.6334754481155439,0,"ANXA1,TSNARE1"
BP,human orthologues,Harmange,GOBP_NEGATIVE_REGULATION_OF_MYELOID_CELL_DIFFERENTIATION,308,23635,70,1,0.6013032341278068,0.6357089894719898,1,CEACAM1
BP,human orthologues,Harmange,GOBP_REGULATION_OF_NEUROTRANSMITTER_SECRETION,308,23635,70,1,0.6013032341278068,0.6357089894719898,0,MYOF
BP,human orthologues,Harmange,GOBP_DOUBLE_STRAND_BREAK_REPAIR_VIA_NONHOMOLOGOUS_END_JOINING,308,23635,70,1,0.6013032341278068,0.6357089894719898,0,HMGA2
BP,human orthologues,Harmange,GOBP_REGULATION_OF_PLASMA_LIPOPROTEIN_PARTICLE_LEVELS,308,23635,71,1,0.6065142930664289,0.6404901126628829,1,APOE
BP,human orthologues,Harmange,GOBP_NUCLEOSIDE_MONOPHOSPHATE_METABOLIC_PROCESS,308,23635,71,1,0.6065142930664289,0.6404901126628829,1,NT5E
BP,human orthologues,Harmange,GOBP_REGULATION_OF_EMBRYONIC_DEVELOPMENT,308,23635,71,1,0.6065142930664289,0.6404901126628829,0,RACK1
BP,human orthologues,Harmange,GOBP_DIGESTIVE_SYSTEM_PROCESS,308,23635,72,1,0.6116574605140414,0.645432796835921,0,AQP1
BP,human orthologues,Harmange,GOBP_NATURAL_KILLER_CELL_ACTIVATION,308,23635,72,1,0.6116574605140414,0.645432796835921,0,AXL
BP,human orthologues,Harmange,GOBP_PROTEOGLYCAN_BIOSYNTHETIC_PROCESS,308,23635,73,1,0.6167336181408999,0.6498061913191505,0,NDST3
BP,human orthologues,Harmange,GOBP_B_CELL_MEDIATED_IMMUNITY,308,23635,73,1,0.6167336181408999,0.6498061913191505,3,TGFB1
BP,human orthologues,Harmange,GOBP_MYELOID_CELL_ACTIVATION_INVOLVED_IN_IMMUNE_RESPONSE,308,23635,73,1,0.6167336181408999,0.6498061913191505,3,S100A13
BP,human orthologues,Harmange,GOBP_MITOTIC_SPINDLE_ASSEMBLY,308,23635,73,1,0.6167336181408999,0.6498061913191505,0,FLNA
BP,human orthologues,Harmange,GOBP_LIPOPROTEIN_METABOLIC_PROCESS,308,23635,74,1,0.6217436362044182,0.6545904698152176,0,APOE
BP,human orthologues,Harmange,GOBP_EXPORT_ACROSS_PLASMA_MEMBRANE,308,23635,74,1,0.6217436362044182,0.6545904698152176,1,FXYD3
BP,human orthologues,Harmange,GOBP_NEGATIVE_REGULATION_OF_ORGANELLE_ORGANIZATION,308,23635,329,4,0.6237182135122138,0.6564216581286595,0,"CAPG,MAP1B,SLIT2,TMSB4X"
BP,human orthologues,Harmange,GOBP_DNA_TEMPLATED_TRANSCRIPTION_INITIATION,308,23635,246,3,0.6242507227190297,0.6567343576116489,0,"JUN,MITF,RPS3"
BP,human orthologues,Harmange,GOBP_CELL_CYCLE_PHASE_TRANSITION,308,23635,494,6,0.6254448651138725,0.657742621058313,0,"CCL2,CCND1,CDK2,PSMA2,TGFB1,TMSB4X"
BP,human orthologues,Harmange,GOBP_POSITIVE_REGULATION_OF_PROTEASOMAL_UBIQUITIN_DEPENDENT_PROTEIN_CATABOLIC_PROCESS,308,23635,75,1,0.6266883736964193,0.6583059347187536,0,RACK1
BP,human orthologues,Harmange,GOBP_POSITIVE_REGULATION_OF_GTPASE_ACTIVITY,308,23635,75,1,0.6266883736964193,0.6583059347187536,1,RACK1
BP,human orthologues,Harmange,GOBP_IMMUNOGLOBULIN_PRODUCTION,308,23635,75,1,0.6266883736964193,0.6583059347187536,0,TGFB1
BP,human orthologues,Harmange,GOBP_NEGATIVE_REGULATION_OF_TOR_SIGNALING,308,23635,76,1,0.6315686784885032,0.6624348169108736,0,SESN2
BP,human orthologues,Harmange,GOBP_MITOCHONDRIAL_TRANSPORT,308,23635,76,1,0.6315686784885032,0.6624348169108736,0,NDUFA13
BP,human orthologues,Harmange,GOBP_TISSUE_MIGRATION,308,23635,76,1,0.6315686784885032,0.6624348169108736,1,MAP4K4
BP,human orthologues,Harmange,GOBP_ORGANELLE_DISASSEMBLY,308,23635,76,1,0.6315686784885032,0.6624348169108736,0,RACK1
BP,human orthologues,Harmange,GOBP_VACUOLAR_TRANSPORT,308,23635,165,2,0.6360172812865215,0.6668501370873336,0,"ATP6V0D2,BIN1"
BP,human orthologues,Harmange,GOBP_MYELOID_LEUKOCYTE_MEDIATED_IMMUNITY,308,23635,77,1,0.6363853874755372,0.6669854361595601,2,S100A13
BP,human orthologues,Harmange,GOBP_CENTROSOME_DUPLICATION,308,23635,78,1,0.6411393267173041,0.6717156295686363,0,CDK2
BP,human orthologues,Harmange,GOBP_NUCLEAR_EXPORT,308,23635,167,2,0.6425351209773051,0.6729252956181236,0,"RPS15,TGFB1"
BP,human orthologues,Harmange,GOBP_DENDRITIC_SPINE_DEVELOPMENT,308,23635,79,1,0.645831311578325,0.6758699772331307,0,APOE
BP,human orthologues,Harmange,GOBP_NEUTROPHIL_MIGRATION,308,23635,79,1,0.645831311578325,0.6758699772331307,2,SLIT2
BP,human orthologues,Harmange,GOBP_NEUROTRANSMITTER_TRANSPORT,308,23635,169,2,0.6489608224780676,0.678890399217776,0,"GPM6B,MYOF"
BP,human orthologues,Harmange,GOBP_NEUROMUSCULAR_PROCESS,308,23635,80,1,0.6504621468658895,0.6802059181993373,0,KCNJ2
BP,human orthologues,Harmange,GOBP_REGULATION_OF_PROTEIN_STABILITY,308,23635,342,4,0.6538069234679809,0.6834474771358812,0,"CBLB,FLNA,GAPDH,PRNP"
BP,human orthologues,Harmange,GOBP_PROTEIN_K63_LINKED_UBIQUITINATION,308,23635,81,1,0.6550326269663058,0.6839599660314346,0,CBLB
BP,human orthologues,Harmange,GOBP_ENDOPLASMIC_RETICULUM_ORGANIZATION,308,23635,81,1,0.6550326269663058,0.6839599660314346,0,RAB5IF
BP,human orthologues,Harmange,GOBP_RNA_METHYLATION,308,23635,81,1,0.6550326269663058,0.6839599660314346,0,TRMT9B
BP,human orthologues,Harmange,GOBP_ORGANELLE_FUSION,308,23635,171,2,0.655294770817082,0.6839777069134526,0,"ANXA1,TSNARE1"
BP,human orthologues,Harmange,GOBP_AXO_DENDRITIC_TRANSPORT,308,23635,82,1,0.6595435359793983,0.6878977440682322,0,RAB27B
BP,human orthologues,Harmange,GOBP_REGULATION_OF_NOTCH_SIGNALING_PATHWAY,308,23635,82,1,0.6595435359793983,0.6878977440682322,0,IL6ST
BP,human orthologues,Harmange,GOBP_LEARNING,308,23635,83,1,0.663995647851277,0.6922824579615332,1,DKK1
BP,human orthologues,Harmange,GOBP_CARBOXYLIC_ACID_BIOSYNTHETIC_PROCESS,308,23635,263,3,0.6687974269318328,0.6970283231751264,1,"BAAT,CEACAM1,MIF"
BP,human orthologues,Harmange,GOBP_CARBOHYDRATE_DERIVATIVE_TRANSPORT,308,23635,85,1,0.6727265259719291,0.6998161847358993,0,CD44
BP,human orthologues,Harmange,GOBP_LYTIC_VACUOLE_ORGANIZATION,308,23635,85,1,0.6727265259719291,0.6998161847358993,0,ARF5
BP,human orthologues,Harmange,GOBP_MONOSACCHARIDE_TRANSMEMBRANE_TRANSPORT,308,23635,85,1,0.6727265259719291,0.6998161847358993,0,ENPP1
BP,human orthologues,Harmange,GOBP_REGULATION_OF_TRANSLATIONAL_INITIATION,308,23635,85,1,0.6727265259719291,0.6998161847358993,0,GAPDH
BP,human orthologues,Harmange,GOBP_DICARBOXYLIC_ACID_METABOLIC_PROCESS,308,23635,85,1,0.6727265259719291,0.6998161847358993,0,ME1
BP,human orthologues,Harmange,GOBP_VESICLE_MEDIATED_TRANSPORT_TO_THE_PLASMA_MEMBRANE,308,23635,177,2,0.6737505593566916,0.7006202238558217,0,"ARL4C,RACK1"
BP,human orthologues,Harmange,GOBP_GLYCEROLIPID_METABOLIC_PROCESS,308,23635,352,4,0.6758349970782276,0.7025259470373528,0,"APOE,CAV1,FABP7,PIK3R3"
BP,human orthologues,Harmange,GOBP_INTERFERON_MEDIATED_SIGNALING_PATHWAY,308,23635,87,1,0.6812312547611485,0.7078715831596292,1,WNT5A
BP,human orthologues,Harmange,GOBP_PROTEIN_LOCALIZATION_TO_CILIUM,308,23635,88,1,0.6854006438189697,0.7119388668112158,0,SNX10
BP,human orthologues,Harmange,GOBP_DETECTION_OF_STIMULUS,308,23635,270,3,0.6859849182572295,0.7122805812942576,0,"CADM1,CST1,FAP"
BP,human orthologues,Harmange,GOBP_ORGANELLE_FISSION,308,23635,443,5,0.6874901961986718,0.713577993822282,0,"DCN,EREG,FLNA,PDGFRB,TGFB1"
BP,human orthologues,Harmange,GOBP_REGULATED_EXOCYTOSIS,308,23635,183,2,0.6913981737841564,0.717367387451765,2,"CEACAM1,S100A13"
BP,human orthologues,Harmange,GOBP_REGULATION_OF_RNA_SPLICING,308,23635,184,2,0.6942619725439425,0.7198033829050909,0,"ESRP1,RPS13"
BP,human orthologues,Harmange,GOBP_CIRCADIAN_RHYTHM,308,23635,184,2,0.6942619725439425,0.7198033829050909,0,"NGFR,RORA"
BP,human orthologues,Harmange,GOBP_PROTEIN_DNA_COMPLEX_ORGANIZATION,308,23635,186,2,0.6999238832345005,0.7254040246003924,0,"H2BC21,HMGA1"
BP,human orthologues,Harmange,GOBP_POSITIVE_REGULATION_OF_HYDROLASE_ACTIVITY,308,23635,92,1,0.7015416241804862,0.726271291823212,1,RACK1
BP,human orthologues,Harmange,GOBP_ACYL_COA_METABOLIC_PROCESS,308,23635,92,1,0.7015416241804862,0.726271291823212,0,BAAT
BP,human orthologues,Harmange,GOBP_APOPTOTIC_MITOCHONDRIAL_CHANGES,308,23635,92,1,0.7015416241804862,0.726271291823212,0,PLAUR
BP,human orthologues,Harmange,GOBP_CELL_CYCLE_CHECKPOINT_SIGNALING,308,23635,188,2,0.7054987721941481,0.7300970231534396,0,"CCND1,CDK2"
BP,human orthologues,Harmange,GOBP_ENDOSOME_ORGANIZATION,308,23635,94,1,0.7092998371123376,0.7337584521851768,0,SNX10
BP,human orthologues,Harmange,GOBP_POSITIVE_REGULATION_OF_CHROMOSOME_ORGANIZATION,308,23635,96,1,0.7168570186001302,0.7410267068893528,0,CDK2
BP,human orthologues,Harmange,GOBP_POSITIVE_REGULATION_OF_UBIQUITIN_DEPENDENT_PROTEIN_CATABOLIC_PROCESS,308,23635,96,1,0.7168570186001302,0.7410267068893528,0,RACK1
BP,human orthologues,Harmange,GOBP_CYTOPLASMIC_PATTERN_RECOGNITION_RECEPTOR_SIGNALING_PATHWAY,308,23635,194,2,0.7217083576517439,0.745765302906802,0,"GBP2,ZC3HAV1"
BP,human orthologues,Harmange,GOBP_TRNA_MODIFICATION,308,23635,98,1,0.724218361258083,0.747805043638065,0,TRMT9B
BP,human orthologues,Harmange,GOBP_CERAMIDE_METABOLIC_PROCESS,308,23635,98,1,0.724218361258083,0.747805043638065,0,ASAH1
BP,human orthologues,Harmange,GOBP_PROTEOGLYCAN_METABOLIC_PROCESS,308,23635,99,1,0.727827179065472,0.751253359079788,0,NDST3
BP,human orthologues,Harmange,GOBP_ESTABLISHMENT_OF_ORGANELLE_LOCALIZATION,308,23635,289,3,0.7292615343849418,0.7524555033039895,1,"ACTN4,RPS15,S100A13"
BP,human orthologues,Harmange,GOBP_REGULATION_OF_REGULATED_SECRETORY_PATHWAY,308,23635,100,1,0.7313889240029224,0.7540927930407072,1,CEACAM1
BP,human orthologues,Harmange,GOBP_CELL_RECOGNITION,308,23635,100,1,0.7313889240029224,0.7540927930407072,1,CADM1
BP,human orthologues,Harmange,GOBP_RNA_3_END_PROCESSING,308,23635,101,1,0.7349042081077494,0.7571575851627107,0,RPS21
BP,human orthologues,Harmange,GOBP_REGULATION_OF_CELL_CYCLE_G2_M_PHASE_TRANSITION,308,23635,101,1,0.7349042081077494,0.7571575851627107,0,CCND1
BP,human orthologues,Harmange,GOBP_VACUOLE_ORGANIZATION,308,23635,200,2,0.7371609873972328,0.7592023458243926,0,"ARF5,BCAS3"
BP,human orthologues,Harmange,GOBP_CILIUM_OR_FLAGELLUM_DEPENDENT_CELL_MOTILITY,308,23635,201,2,0.739664311043926,0.761499419857031,1,"GAPDHS,PSMA2"
BP,human orthologues,Harmange,GOBP_SPHINGOLIPID_BIOSYNTHETIC_PROCESS,308,23635,103,1,0.7417978024113219,0.7631326949585502,0,ASAH1
BP,human orthologues,Harmange,GOBP_RAS_PROTEIN_SIGNAL_TRANSDUCTION,308,23635,103,1,0.7417978024113219,0.7631326949585502,0,CDK2
BP,human orthologues,Harmange,GOBP_EPIGENETIC_REGULATION_OF_GENE_EXPRESSION,308,23635,296,3,0.7439827207205898,0.7650983379323426,0,"CDK2,HMGA2,TDRD3"
BP,human orthologues,Harmange,GOBP_PHOSPHOLIPID_TRANSPORT,308,23635,105,1,0.7485127014701303,0.7694732634862429,0,APOE
BP,human orthologues,Harmange,GOBP_REGULATION_OF_CIRCADIAN_RHYTHM,308,23635,107,1,0.755053522711333,0.7759113548304305,0,RORA
BP,human orthologues,Harmange,GOBP_SENSORY_PERCEPTION_OF_SMELL,308,23635,108,1,0.7582600644915484,0.7786328965518661,0,B2M
BP,human orthologues,Harmange,GOBP_PROTEIN_LOCALIZATION_TO_CHROMOSOME,308,23635,108,1,0.7582600644915484,0.7786328965518661,0,CDK2
BP,human orthologues,Harmange,GOBP_ENDOCYTIC_RECYCLING,308,23635,109,1,0.7614247646291183,0.7815949570696248,0,ARL4C
BP,human orthologues,Harmange,GOBP_IMMUNE_SYSTEM_DEVELOPMENT,308,23635,110,1,0.7645481673535183,0.7842240393074691,0,TGFB1
BP,human orthologues,Harmange,GOBP_AMINO_ACID_CATABOLIC_PROCESS,308,23635,110,1,0.7645481673535183,0.7842240393074691,0,ASRGL1
BP,human orthologues,Harmange,GOBP_REGULATION_OF_GTPASE_ACTIVITY,308,23635,112,1,0.7706732222924073,0.7896358024957093,1,RACK1
BP,human orthologues,Harmange,GOBP_NOTCH_SIGNALING_PATHWAY,308,23635,112,1,0.7706732222924073,0.7896358024957093,0,IL6ST
BP,human orthologues,Harmange,GOBP_ERAD_PATHWAY,308,23635,112,1,0.7706732222924073,0.7896358024957093,0,CAV1
BP,human orthologues,Harmange,GOBP_POSITIVE_REGULATION_OF_HORMONE_SECRETION,308,23635,113,1,0.7736759280499186,0.7921305832144121,0,SPP1
BP,human orthologues,Harmange,GOBP_PEPTIDYL_LYSINE_MODIFICATION,308,23635,113,1,0.7736759280499186,0.7921305832144121,0,LOXL2
BP,human orthologues,Harmange,GOBP_PROTEIN_LOCALIZATION_TO_MITOCHONDRION,308,23635,114,1,0.7766394436591619,0.794873091639421,0,DDIT3
```
