## Supplementary Tables and Information for "Memory genes respond strongly to genetic perturbations and have CpG-depleted promoters": Suppl_Data_S2_GO_analysis.txt (part 2 of 7)

```
BP,human orthologues,Harmange,GOBP_PROTEASOME_MEDIATED_UBIQUITIN_DEPENDENT_PROTEIN_CATABOLIC_PROCESS,308,23635,497,5,0.7784966820315371,0.7964817538936518,0,"CDK2,DDIT3,PSMA2,RACK1,RPL11"
BP,human orthologues,Harmange,GOBP_POST_GOLGI_VESICLE_MEDIATED_TRANSPORT,308,23635,116,1,0.7824509372218669,0.7999406796808386,0,RACK1
BP,human orthologues,Harmange,GOBP_AUTOPHAGOSOME_ORGANIZATION,308,23635,116,1,0.7824509372218669,0.7999406796808386,0,BCAS3
BP,human orthologues,Harmange,GOBP_MICROTUBULE_BUNDLE_FORMATION,308,23635,117,1,0.7852999151263553,0.8025592539203411,1,MAP1B
BP,human orthologues,Harmange,GOBP_VESICLE_MEDIATED_TRANSPORT_IN_SYNAPSE,308,23635,222,2,0.7876998400207867,0.8047171562277536,0,"BIN1,RAB27B"
BP,human orthologues,Harmange,GOBP_REGULATION_OF_DNA_RECOMBINATION,308,23635,119,1,0.7908867846183519,0.8076772068393858,0,TGFB1
BP,human orthologues,Harmange,GOBP_CILIUM_MOVEMENT,308,23635,225,2,0.7938880773820126,0.8104455674701116,1,"GAPDHS,PSMA2"
BP,human orthologues,Harmange,GOBP_REGULATION_OF_DNA_REPAIR,308,23635,227,2,0.7979247830545927,0.8142685240388857,0,"HMGA2,RPS3"
BP,human orthologues,Harmange,GOBP_ESTABLISHMENT_OF_PROTEIN_LOCALIZATION_TO_ORGANELLE,308,23635,325,3,0.798279308394605,0.8143324571923027,0,"CBLB,FLNA,TGFB1"
BP,human orthologues,Harmange,GOBP_NEUROTRANSMITTER_SECRETION,308,23635,122,1,0.798996538088453,0.8147662066033566,0,MYOF
BP,human orthologues,Harmange,GOBP_CYTOSKELETON_DEPENDENT_INTRACELLULAR_TRANSPORT,308,23635,229,2,0.8018915121159356,0.8174195538193132,0,"ACTN4,RAB27B"
BP,human orthologues,Harmange,GOBP_LYSOSOMAL_TRANSPORT,308,23635,127,1,0.8118220513158729,0.8272401472502868,0,BIN1
BP,human orthologues,Harmange,GOBP_AMINO_ACID_METABOLIC_PROCESS,308,23635,236,2,0.815237035633291,0.8301136238747744,0,"ASRGL1,BAAT"
BP,human orthologues,Harmange,GOBP_SULFUR_COMPOUND_METABOLIC_PROCESS,308,23635,236,2,0.815237035633291,0.8301136238747744,0,"BAAT,ENPP1"
BP,human orthologues,Harmange,GOBP_MITOCHONDRIAL_TRANSLATION,308,23635,130,1,0.8191223517571125,0.8337655459329966,0,MRPL23
BP,human orthologues,Harmange,GOBP_SMALL_MOLECULE_CATABOLIC_PROCESS,308,23635,339,3,0.8208546538995984,0.8352241007949962,0,"ASRGL1,GAPDH,GAPDHS"
BP,human orthologues,Harmange,GOBP_TRNA_PROCESSING,308,23635,132,1,0.8238316887107195,0.8379476527535208,0,TRMT9B
BP,human orthologues,Harmange,GOBP_POSITIVE_REGULATION_OF_MRNA_METABOLIC_PROCESS,308,23635,134,1,0.8284188009416497,0.842306288129447,0,ZC3HAV1
BP,human orthologues,Harmange,GOBP_POSITIVE_REGULATION_OF_DNA_REPAIR,308,23635,135,1,0.8306675141585328,0.8442850143906399,0,RPS3
BP,human orthologues,Harmange,GOBP_REGULATION_OF_MICROTUBULE_BASED_PROCESS,308,23635,246,2,0.8329108808349268,0.8462568672721944,0,"MAP1B,RPS3"
BP,human orthologues,Harmange,GOBP_MITOTIC_SPINDLE_ORGANIZATION,308,23635,137,1,0.8350771927119862,0.8481490235407505,0,FLNA
BP,human orthologues,Harmange,GOBP_CELLULAR_PROCESS_INVOLVED_IN_REPRODUCTION_IN_MULTICELLULAR_ORGANISM,308,23635,249,2,0.8379084300950506,0.8507148908170273,1,"EREG,TMEM119"
BP,human orthologues,Harmange,GOBP_VESICLE_LOCALIZATION,308,23635,142,1,0.8456070343212524,0.8582188525850469,0,ACTN4
BP,human orthologues,Harmange,GOBP_ORGANELLE_LOCALIZATION,308,23635,455,4,0.846761257090063,0.8590777844659185,1,"ACTN4,ASPM,RPS15,S100A13"
BP,human orthologues,Harmange,GOBP_REGULATION_OF_DOUBLE_STRAND_BREAK_REPAIR,308,23635,144,1,0.8496288548878358,0.8613606486689904,0,HMGA2
BP,human orthologues,Harmange,GOBP_INSULIN_SECRETION,308,23635,144,1,0.8496288548878358,0.8613606486689904,0,IL6ST
BP,human orthologues,Harmange,GOBP_PROTEIN_POLYUBIQUITINATION,308,23635,259,2,0.8536065340451422,0.8650789066421891,0,"CBLB,NQO1"
BP,human orthologues,Harmange,GOBP_SPHINGOLIPID_METABOLIC_PROCESS,308,23635,149,1,0.8592324013004917,0.8704641973959231,0,ASAH1
BP,human orthologues,Harmange,GOBP_REGULATION_OF_PEPTIDE_TRANSPORT,308,23635,157,1,0.8733424636221707,0.8844375584413271,0,IL6ST
BP,human orthologues,Harmange,GOBP_SPERMATID_DIFFERENTIATION,308,23635,161,1,0.8798595365872038,0.8907141172272491,1,TMEM119
BP,human orthologues,Harmange,GOBP_MICROTUBULE_CYTOSKELETON_ORGANIZATION_INVOLVED_IN_MITOSIS,308,23635,163,1,0.8829916216641752,0.8932366296022658,0,FLNA
BP,human orthologues,Harmange,GOBP_DNA_TEMPLATED_TRANSCRIPTION_ELONGATION,308,23635,163,1,0.8829916216641752,0.8932366296022658,0,SOX10
BP,human orthologues,Harmange,GOBP_DNA_REPLICATION,308,23635,284,2,0.8869760200971815,0.8969420427949025,0,"CDK2,EREG"
BP,human orthologues,Harmange,GOBP_ORGANOPHOSPHATE_ESTER_TRANSPORT,308,23635,168,1,0.8904703250999564,0.900149350372782,0,APOE
BP,human orthologues,Harmange,GOBP_MEIOTIC_CELL_CYCLE_PROCESS,308,23635,169,1,0.8919078816631818,0.9012759832815204,0,EREG
BP,human orthologues,Harmange,GOBP_MITOCHONDRIAL_GENE_EXPRESSION,308,23635,170,1,0.8933266310217319,0.9023828025165216,0,MRPL23
BP,human orthologues,Harmange,GOBP_RNA_MODIFICATION,308,23635,173,1,0.8974724725614042,0.9062425618698218,0,TRMT9B
BP,human orthologues,Harmange,GOBP_DETECTION_OF_STIMULUS_INVOLVED_IN_SENSORY_PERCEPTION,308,23635,174,1,0.8988184140178479,0.9072732905607076,0,CST1
BP,human orthologues,Harmange,GOBP_CILIUM_ORGANIZATION,308,23635,410,3,0.9048754694496044,0.9130569836399264,1,"FLNA,SNX10,TTC39C"
BP,human orthologues,Harmange,GOBP_TELOMERE_ORGANIZATION,308,23635,184,1,0.9113460846516614,0.9192536428698972,0,CDK2
BP,human orthologues,Harmange,GOBP_GOLGI_VESICLE_TRANSPORT,308,23635,309,2,0.9131909450818182,0.9207816179176987,0,"ARF5,RACK1"
BP,human orthologues,Harmange,GOBP_TRNA_METABOLIC_PROCESS,308,23635,196,1,0.924354845748533,0.931701596690176,0,TRMT9B
BP,human orthologues,Harmange,GOBP_GLYCEROPHOSPHOLIPID_BIOSYNTHETIC_PROCESS,308,23635,197,1,0.9253488603186704,0.9323666739938934,0,PIK3R3
BP,human orthologues,Harmange,GOBP_MITOTIC_SISTER_CHROMATID_SEGREGATION,308,23635,200,1,0.9282534618605798,0.934955652920945,0,FLNA
BP,human orthologues,Harmange,GOBP_PEPTIDE_TRANSPORT,308,23635,201,1,0.929196407614663,0.9355676568909816,0,IL6ST
BP,human orthologues,Harmange,GOBP_REGULATION_OF_MRNA_CATABOLIC_PROCESS,308,23635,206,1,0.9337290336803968,0.939792209223776,0,ZC3HAV1
BP,human orthologues,Harmange,GOBP_MICROTUBULE_BASED_MOVEMENT,308,23635,451,3,0.9353217878490456,0.9410558197255092,1,"GAPDHS,PSMA2,RAB27B"
BP,human orthologues,Harmange,GOBP_MICROTUBULE_BASED_TRANSPORT,308,23635,209,1,0.9363085484981748,0.941709030392901,0,RAB27B
BP,human orthologues,Harmange,GOBP_CARBOXYLIC_ACID_CATABOLIC_PROCESS,308,23635,225,1,0.9484670005492964,0.9535938492009144,0,ASRGL1
BP,human orthologues,Harmange,GOBP_PHOSPHOLIPID_METABOLIC_PROCESS,308,23635,360,2,0.9500160339323797,0.9548071810775716,0,"ASAH1,PIK3R3"
BP,human orthologues,Harmange,GOBP_GLYCEROLIPID_BIOSYNTHETIC_PROCESS,308,23635,229,1,0.9511261445286924,0.955578661589864,0,PIK3R3
BP,human orthologues,Harmange,GOBP_SISTER_CHROMATID_SEGREGATION,308,23635,239,1,0.9571907887176156,0.9613255221462016,0,FLNA
BP,human orthologues,Harmange,GOBP_PHOSPHOLIPID_BIOSYNTHETIC_PROCESS,308,23635,242,1,0.9588594032709896,0.9626548165261106,0,PIK3R3
BP,human orthologues,Harmange,GOBP_REGULATION_OF_CHROMOSOME_ORGANIZATION,308,23635,245,1,0.960463181615872,0.9639180851468644,0,CDK2
BP,human orthologues,Harmange,GOBP_CHROMOSOME_SEGREGATION,308,23635,395,2,0.9660851661163634,0.969211655327096,0,"FLNA,RPS3"
BP,human orthologues,Harmange,GOBP_MRNA_CATABOLIC_PROCESS,308,23635,272,1,0.9723635987483372,0.9751597557540836,0,ZC3HAV1
BP,human orthologues,Harmange,GOBP_RNA_SPLICING,308,23635,421,2,0.9746785908013826,0.9771301718777784,0,"ESRP1,RPS13"
BP,human orthologues,Harmange,GOBP_GLYCEROPHOSPHOLIPID_METABOLIC_PROCESS,308,23635,285,1,0.976743902431108,0.9788489539449682,0,PIK3R3
BP,human orthologues,Harmange,GOBP_DNA_RECOMBINATION,308,23635,300,1,0.980944952482322,0.9827060744795972,0,TGFB1
BP,human orthologues,Harmange,GOBP_NUCLEAR_CHROMOSOME_SEGREGATION,308,23635,302,1,0.9814446607661236,0.9828537701139574,0,FLNA
BP,human orthologues,Harmange,GOBP_ENDOSOMAL_TRANSPORT,308,23635,314,1,0.9841801939624294,0.9852395913725074,0,ARL4C
BP,human orthologues,Harmange,GOBP_DOUBLE_STRAND_BREAK_REPAIR,308,23635,316,1,0.9845953071944076,0.9853016165969862,0,HMGA2
BP,human orthologues,Harmange,GOBP_REGULATION_OF_MRNA_METABOLIC_PROCESS,308,23635,319,1,0.9851977067336674,0.9855509508020552,0,ZC3HAV1
BP,human orthologues,Harmange,GOBP_NUCLEIC_ACID_CATABOLIC_PROCESS,308,23635,379,1,0.9933415026969604,0.9933415026969604,0,ZC3HAV1
BP,human orthologues,Harmange,GOBP_1_PHOSPHATIDYL_1D_MYO_INOSITOL_4_5_BISPHOSPHATE_METABOLIC_PROCESS,308,23635,11,0,,,0,
BP,human orthologues,Harmange,GOBP_2_DEOXYRIBONUCLEOTIDE_BIOSYNTHETIC_PROCESS,308,23635,18,0,,,1,
BP,human orthologues,Harmange,GOBP_2_DEOXYRIBONUCLEOTIDE_METABOLIC_PROCESS,308,23635,49,0,,,1,
BP,human orthologues,Harmange,GOBP_2_OXOGLUTARATE_METABOLIC_PROCESS,308,23635,15,0,,,0,
BP,human orthologues,Harmange,GOBP_3_UTR_MEDIATED_MRNA_DESTABILIZATION,308,23635,22,0,,,0,
BP,human orthologues,Harmange,GOBP_3_UTR_MEDIATED_MRNA_STABILIZATION,308,23635,25,0,,,0,
BP,human orthologues,Harmange,GOBP_7_METHYLGUANOSINE_CAP_HYPERMETHYLATION,308,23635,10,0,,,0,
BP,human orthologues,Harmange,GOBP_ACETYL_COA_BIOSYNTHETIC_PROCESS,308,23635,23,0,,,0,
BP,human orthologues,Harmange,GOBP_ACETYL_COA_METABOLIC_PROCESS,308,23635,35,0,,,0,
BP,human orthologues,Harmange,GOBP_ACID_SECRETION,308,23635,22,0,,,0,
BP,human orthologues,Harmange,GOBP_ACROSOME_ASSEMBLY,308,23635,20,0,,,0,
BP,human orthologues,Harmange,GOBP_ACROSOME_REACTION,308,23635,30,0,,,0,
BP,human orthologues,Harmange,GOBP_ACTIN_FILAMENT_NETWORK_FORMATION,308,23635,13,0,,,0,
BP,human orthologues,Harmange,GOBP_ACTIN_MYOSIN_FILAMENT_SLIDING,308,23635,12,0,,,0,
BP,human orthologues,Harmange,GOBP_ACTIVATION_OF_ADENYLATE_CYCLASE_ACTIVITY,308,23635,10,0,,,0,
BP,human orthologues,Harmange,GOBP_ACTIVATION_OF_GTPASE_ACTIVITY,308,23635,21,0,,,0,
BP,human orthologues,Harmange,GOBP_ACTIVATION_OF_NF_KAPPAB_INDUCING_KINASE_ACTIVITY,308,23635,14,0,,,0,
BP,human orthologues,Harmange,GOBP_ACTIVIN_RECEPTOR_SIGNALING_PATHWAY,308,23635,38,0,,,0,
BP,human orthologues,Harmange,GOBP_ACTOMYOSIN_CONTRACTILE_RING_ORGANIZATION,308,23635,10,0,,,0,
BP,human orthologues,Harmange,GOBP_ACUTE_INFLAMMATORY_RESPONSE_TO_ANTIGENIC_STIMULUS,308,23635,12,0,,,1,
BP,human orthologues,Harmange,GOBP_ACYLGLYCEROL_TRANSPORT,308,23635,10,0,,,,
BP,human orthologues,Harmange,GOBP_ACYL_COA_BIOSYNTHETIC_PROCESS,308,23635,54,0,,,0,
BP,human orthologues,Harmange,GOBP_ADENYLATE_CYCLASE_ACTIVATING_ADRENERGIC_RECEPTOR_SIGNALING_PATHWAY,308,23635,12,0,,,0,
BP,human orthologues,Harmange,GOBP_ADHERENS_JUNCTION_ASSEMBLY,308,23635,14,0,,,0,
BP,human orthologues,Harmange,GOBP_ADHESION_OF_SYMBIONT_TO_HOST,308,23635,13,0,,,,
BP,human orthologues,Harmange,GOBP_ADHESION_OF_SYMBIONT_TO_HOST_CELL,308,23635,11,0,,,,
BP,human orthologues,Harmange,GOBP_ADIPOSE_TISSUE_DEVELOPMENT,308,23635,47,0,,,0,
BP,human orthologues,Harmange,GOBP_ADP_TRANSPORT,308,23635,11,0,,,,
BP,human orthologues,Harmange,GOBP_ADRENAL_GLAND_DEVELOPMENT,308,23635,14,0,,,0,
BP,human orthologues,Harmange,GOBP_ADULT_BEHAVIOR,308,23635,53,0,,,0,
BP,human orthologues,Harmange,GOBP_ADULT_LOCOMOTORY_BEHAVIOR,308,23635,19,0,,,0,
BP,human orthologues,Harmange,GOBP_AGGREPHAGY,308,23635,18,0,,,0,
BP,human orthologues,Harmange,GOBP_ALCOHOL_CATABOLIC_PROCESS,308,23635,36,0,,,0,
BP,human orthologues,Harmange,GOBP_ALDEHYDE_BIOSYNTHETIC_PROCESS,308,23635,14,0,,,0,
BP,human orthologues,Harmange,GOBP_ALDEHYDE_CATABOLIC_PROCESS,308,23635,18,0,,,0,
BP,human orthologues,Harmange,GOBP_ALDITOL_PHOSPHATE_METABOLIC_PROCESS,308,23635,11,0,,,0,
BP,human orthologues,Harmange,GOBP_ALPHA_BETA_T_CELL_PROLIFERATION,308,23635,27,0,,,1,
BP,human orthologues,Harmange,GOBP_ALPHA_LINOLENIC_ACID_METABOLIC_PROCESS,308,23635,10,0,,,,
BP,human orthologues,Harmange,GOBP_ALTERNATIVE_MRNA_SPLICING_VIA_SPLICEOSOME,308,23635,81,0,,,0,
BP,human orthologues,Harmange,GOBP_AMELOGENESIS,308,23635,10,0,,,,
BP,human orthologues,Harmange,GOBP_AMINE_BIOSYNTHETIC_PROCESS,308,23635,26,0,,,1,
BP,human orthologues,Harmange,GOBP_AMINE_CATABOLIC_PROCESS,308,23635,18,0,,,0,
BP,human orthologues,Harmange,GOBP_AMINE_METABOLIC_PROCESS,308,23635,65,0,,,1,
BP,human orthologues,Harmange,GOBP_AMINOACYL_TRNA_METABOLISM_INVOLVED_IN_TRANSLATIONAL_FIDELITY,308,23635,12,0,,,0,
BP,human orthologues,Harmange,GOBP_AMINO_ACID_ACTIVATION,308,23635,43,0,,,0,
BP,human orthologues,Harmange,GOBP_AMINO_ACID_BETAINE_METABOLIC_PROCESS,308,23635,16,0,,,0,
BP,human orthologues,Harmange,GOBP_AMINO_ACID_BETAINE_TRANSPORT,308,23635,11,0,,,,
BP,human orthologues,Harmange,GOBP_AMINO_ACID_BIOSYNTHETIC_PROCESS,308,23635,54,0,,,0,
BP,human orthologues,Harmange,GOBP_AMINO_SUGAR_BIOSYNTHETIC_PROCESS,308,23635,13,0,,,0,
BP,human orthologues,Harmange,GOBP_AMINO_SUGAR_CATABOLIC_PROCESS,308,23635,12,0,,,0,
BP,human orthologues,Harmange,GOBP_AMINO_SUGAR_METABOLIC_PROCESS,308,23635,40,0,,,0,
BP,human orthologues,Harmange,GOBP_AMP_BIOSYNTHETIC_PROCESS,308,23635,13,0,,,0,
BP,human orthologues,Harmange,GOBP_ANDROGEN_BIOSYNTHETIC_PROCESS,308,23635,11,0,,,,
BP,human orthologues,Harmange,GOBP_ANTEROGRADE_DENDRITIC_TRANSPORT,308,23635,10,0,,,0,
BP,human orthologues,Harmange,GOBP_ANTIBACTERIAL_INNATE_IMMUNE_RESPONSE,308,23635,15,0,,,2,
BP,human orthologues,Harmange,GOBP_APICAL_JUNCTION_ASSEMBLY,308,23635,51,0,,,0,
BP,human orthologues,Harmange,GOBP_APICAL_PROTEIN_LOCALIZATION,308,23635,10,0,,,0,
BP,human orthologues,Harmange,GOBP_APOPTOTIC_DNA_FRAGMENTATION,308,23635,15,0,,,0,
BP,human orthologues,Harmange,GOBP_ARACHIDONATE_METABOLIC_PROCESS,308,23635,45,0,,,1,
BP,human orthologues,Harmange,GOBP_ARGININE_METABOLIC_PROCESS,308,23635,16,0,,,0,
BP,human orthologues,Harmange,GOBP_AROMATIC_AMINO_ACID_CATABOLIC_PROCESS,308,23635,20,0,,,0,
BP,human orthologues,Harmange,GOBP_AROMATIC_AMINO_ACID_METABOLIC_PROCESS,308,23635,27,0,,,1,
BP,human orthologues,Harmange,GOBP_ASPARTATE_FAMILY_AMINO_ACID_BIOSYNTHETIC_PROCESS,308,23635,12,0,,,0,
BP,human orthologues,Harmange,GOBP_ASPARTATE_TRANSMEMBRANE_TRANSPORT,308,23635,19,0,,,1,
BP,human orthologues,Harmange,GOBP_ASSOCIATIVE_LEARNING,308,23635,47,0,,,1,
BP,human orthologues,Harmange,GOBP_ASTRAL_MICROTUBULE_ORGANIZATION,308,23635,15,0,,,0,
BP,human orthologues,Harmange,GOBP_ASTROCYTE_ACTIVATION,308,23635,18,0,,,2,
BP,human orthologues,Harmange,GOBP_ASTROCYTE_DEVELOPMENT,308,23635,23,0,,,2,
BP,human orthologues,Harmange,GOBP_ASYMMETRIC_CELL_DIVISION,308,23635,13,0,,,0,
BP,human orthologues,Harmange,GOBP_ATP_TRANSPORT,308,23635,20,0,,,0,
BP,human orthologues,Harmange,GOBP_ATRIAL_CARDIAC_MUSCLE_TISSUE_DEVELOPMENT,308,23635,12,0,,,0,
BP,human orthologues,Harmange,GOBP_ATRIOVENTRICULAR_CANAL_DEVELOPMENT,308,23635,11,0,,,,
BP,human orthologues,Harmange,GOBP_ATRIOVENTRICULAR_VALVE_DEVELOPMENT,308,23635,23,0,,,0,
BP,human orthologues,Harmange,GOBP_ATTACHMENT_OF_MITOTIC_SPINDLE_MICROTUBULES_TO_KINETOCHORE,308,23635,26,0,,,0,
BP,human orthologues,Harmange,GOBP_ATTACHMENT_OF_SPINDLE_MICROTUBULES_TO_KINETOCHORE,308,23635,57,0,,,0,
BP,human orthologues,Harmange,GOBP_AUDITORY_RECEPTOR_CELL_DEVELOPMENT,308,23635,11,0,,,0,
BP,human orthologues,Harmange,GOBP_AUTOPHAGOSOME_LYSOSOME_FUSION,308,23635,22,0,,,0,
BP,human orthologues,Harmange,GOBP_AUTOPHAGOSOME_MATURATION,308,23635,62,0,,,0,
BP,human orthologues,Harmange,GOBP_AUTOPHAGY_OF_MITOCHONDRION,308,23635,110,0,,,0,
BP,human orthologues,Harmange,GOBP_AUTOPHAGY_OF_PEROXISOME,308,23635,16,0,,,0,
BP,human orthologues,Harmange,GOBP_AV_NODE_CELL_TO_BUNDLE_OF_HIS_CELL_COMMUNICATION,308,23635,10,0,,,0,
BP,human orthologues,Harmange,GOBP_AXONAL_FASCICULATION,308,23635,17,0,,,0,
BP,human orthologues,Harmange,GOBP_AXONAL_TRANSPORT_OF_MITOCHONDRION,308,23635,21,0,,,0,
BP,human orthologues,Harmange,GOBP_AXONEMAL_DYNEIN_COMPLEX_ASSEMBLY,308,23635,35,0,,,0,
BP,human orthologues,Harmange,GOBP_AXONEME_ASSEMBLY,308,23635,89,0,,,1,
BP,human orthologues,Harmange,GOBP_AZOLE_TRANSMEMBRANE_TRANSPORT,308,23635,15,0,,,,
BP,human orthologues,Harmange,GOBP_BASE_CONVERSION_OR_SUBSTITUTION_EDITING,308,23635,16,0,,,,
BP,human orthologues,Harmange,GOBP_BASE_EXCISION_REPAIR_GAP_FILLING,308,23635,13,0,,,0,
BP,human orthologues,Harmange,GOBP_BICARBONATE_TRANSPORT,308,23635,30,0,,,0,
BP,human orthologues,Harmange,GOBP_BINDING_OF_SPERM_TO_ZONA_PELLUCIDA,308,23635,14,0,,,0,
BP,human orthologues,Harmange,GOBP_BIOGENIC_AMINE_METABOLIC_PROCESS,308,23635,50,0,,,2,
BP,human orthologues,Harmange,GOBP_BIOLOGICAL_PROCESS_INVOLVED_IN_INTRASPECIES_INTERACTION_BETWEEN_ORGANISMS,308,23635,35,0,,,0,
BP,human orthologues,Harmange,GOBP_BLASTOCYST_DEVELOPMENT,308,23635,19,0,,,0,
BP,human orthologues,Harmange,GOBP_BLASTOCYST_FORMATION,308,23635,12,0,,,0,
BP,human orthologues,Harmange,GOBP_BOX_C_D_SNORNP_ASSEMBLY,308,23635,10,0,,,0,
BP,human orthologues,Harmange,GOBP_BRAIN_MORPHOGENESIS,308,23635,17,0,,,0,
BP,human orthologues,Harmange,GOBP_BRANCHED_CHAIN_AMINO_ACID_METABOLIC_PROCESS,308,23635,27,0,,,0,
BP,human orthologues,Harmange,GOBP_BROWN_FAT_CELL_DIFFERENTIATION,308,23635,32,0,,,0,
BP,human orthologues,Harmange,GOBP_BUNDLE_OF_HIS_CELL_TO_PURKINJE_MYOCYTE_COMMUNICATION,308,23635,13,0,,,0,
BP,human orthologues,Harmange,GOBP_C4_DICARBOXYLATE_TRANSPORT,308,23635,28,0,,,0,
BP,human orthologues,Harmange,GOBP_CALCIUM_DEPENDENT_CELL_CELL_ADHESION,308,23635,38,0,,,0,
BP,human orthologues,Harmange,GOBP_CALCIUM_IMPORT_INTO_THE_MITOCHONDRION,308,23635,16,0,,,0,
BP,human orthologues,Harmange,GOBP_CALCIUM_INDEPENDENT_CELL_CELL_ADHESION,308,23635,18,0,,,0,
BP,human orthologues,Harmange,GOBP_CALCIUM_ION_EXPORT_ACROSS_PLASMA_MEMBRANE,308,23635,12,0,,,0,
BP,human orthologues,Harmange,GOBP_CALCIUM_ION_REGULATED_EXOCYTOSIS,308,23635,56,0,,,0,
BP,human orthologues,Harmange,GOBP_CALCIUM_ION_REGULATED_EXOCYTOSIS_OF_NEUROTRANSMITTER,308,23635,13,0,,,0,
BP,human orthologues,Harmange,GOBP_CAMERA_TYPE_EYE_PHOTORECEPTOR_CELL_DIFFERENTIATION,308,23635,12,0,,,0,
BP,human orthologues,Harmange,GOBP_CAMP_BIOSYNTHETIC_PROCESS,308,23635,12,0,,,0,
BP,human orthologues,Harmange,GOBP_CAMP_METABOLIC_PROCESS,308,23635,23,0,,,0,
BP,human orthologues,Harmange,GOBP_CARBOHYDRATE_MEDIATED_SIGNALING,308,23635,11,0,,,0,
BP,human orthologues,Harmange,GOBP_CARBOHYDRATE_PHOSPHORYLATION,308,23635,11,0,,,0,
BP,human orthologues,Harmange,GOBP_CARDIAC_ATRIUM_MORPHOGENESIS,308,23635,16,0,,,0,
BP,human orthologues,Harmange,GOBP_CARDIAC_CONDUCTION_SYSTEM_DEVELOPMENT,308,23635,30,0,,,0,
BP,human orthologues,Harmange,GOBP_CARDIAC_EPITHELIAL_TO_MESENCHYMAL_TRANSITION,308,23635,25,0,,,0,
BP,human orthologues,Harmange,GOBP_CARDIAC_MUSCLE_CELL_PROLIFERATION,308,23635,30,0,,,0,
BP,human orthologues,Harmange,GOBP_CARDIAC_RIGHT_VENTRICLE_MORPHOGENESIS,308,23635,11,0,,,,
BP,human orthologues,Harmange,GOBP_CARDIOLIPIN_METABOLIC_PROCESS,308,23635,11,0,,,0,
BP,human orthologues,Harmange,GOBP_CATECHOLAMINE_SECRETION,308,23635,26,0,,,0,
BP,human orthologues,Harmange,GOBP_CATECHOLAMINE_UPTAKE,308,23635,13,0,,,1,
BP,human orthologues,Harmange,GOBP_CATECHOL_CONTAINING_COMPOUND_BIOSYNTHETIC_PROCESS,308,23635,10,0,,,0,
BP,human orthologues,Harmange,GOBP_CATECHOL_CONTAINING_COMPOUND_METABOLIC_PROCESS,308,23635,29,0,,,0,
BP,human orthologues,Harmange,GOBP_CD40_SIGNALING_PATHWAY,308,23635,13,0,,,0,
BP,human orthologues,Harmange,GOBP_CD4_POSITIVE_ALPHA_BETA_T_CELL_CYTOKINE_PRODUCTION,308,23635,13,0,,,0,
BP,human orthologues,Harmange,GOBP_CDP_DIACYLGLYCEROL_METABOLIC_PROCESS,308,23635,14,0,,,0,
BP,human orthologues,Harmange,GOBP_CELLULAR_COMPONENT_DISASSEMBLY_INVOLVED_IN_EXECUTION_PHASE_OF_APOPTOSIS,308,23635,26,0,,,0,
BP,human orthologues,Harmange,GOBP_CELLULAR_DEFENSE_RESPONSE,308,23635,37,0,,,1,
BP,human orthologues,Harmange,GOBP_CELLULAR_DETOXIFICATION_OF_ALDEHYDE,308,23635,14,0,,,0,
BP,human orthologues,Harmange,GOBP_CELLULAR_HYPOTONIC_RESPONSE,308,23635,10,0,,,0,
BP,human orthologues,Harmange,GOBP_CELLULAR_RESPONSE_TO_ACIDIC_PH,308,23635,17,0,,,0,
BP,human orthologues,Harmange,GOBP_CELLULAR_RESPONSE_TO_ALKALOID,308,23635,28,0,,,0,
BP,human orthologues,Harmange,GOBP_CELLULAR_RESPONSE_TO_ARSENIC_CONTAINING_SUBSTANCE,308,23635,15,0,,,0,
BP,human orthologues,Harmange,GOBP_CELLULAR_RESPONSE_TO_ATP,308,23635,16,0,,,0,
BP,human orthologues,Harmange,GOBP_CELLULAR_RESPONSE_TO_COLD,308,23635,10,0,,,0,
BP,human orthologues,Harmange,GOBP_CELLULAR_RESPONSE_TO_EPINEPHRINE_STIMULUS,308,23635,10,0,,,1,
BP,human orthologues,Harmange,GOBP_CELLULAR_RESPONSE_TO_FATTY_ACID,308,23635,32,0,,,0,
BP,human orthologues,Harmange,GOBP_CELLULAR_RESPONSE_TO_GLUCAGON_STIMULUS,308,23635,20,0,,,0,
BP,human orthologues,Harmange,GOBP_CELLULAR_RESPONSE_TO_GONADOTROPIN_STIMULUS,308,23635,15,0,,,0,
BP,human orthologues,Harmange,GOBP_CELLULAR_RESPONSE_TO_GROWTH_HORMONE_STIMULUS,308,23635,24,0,,,0,
BP,human orthologues,Harmange,GOBP_CELLULAR_RESPONSE_TO_LEPTIN_STIMULUS,308,23635,16,0,,,0,
BP,human orthologues,Harmange,GOBP_CELLULAR_RESPONSE_TO_NITROGEN_LEVELS,308,23635,10,0,,,,
BP,human orthologues,Harmange,GOBP_CELLULAR_RESPONSE_TO_OXIDISED_LOW_DENSITY_LIPOPROTEIN_PARTICLE_STIMULUS,308,23635,11,0,,,1,
BP,human orthologues,Harmange,GOBP_CELLULAR_RESPONSE_TO_PH,308,23635,24,0,,,0,
BP,human orthologues,Harmange,GOBP_CELLULAR_RESPONSE_TO_POTASSIUM_ION,308,23635,10,0,,,,
BP,human orthologues,Harmange,GOBP_CELLULAR_RESPONSE_TO_STEROL_DEPLETION,308,23635,14,0,,,0,
BP,human orthologues,Harmange,GOBP_CELLULAR_RESPONSE_TO_UV_B,308,23635,12,0,,,0,
BP,human orthologues,Harmange,GOBP_CELL_CELL_ADHESION_MEDIATED_BY_INTEGRIN,308,23635,27,0,,,2,
BP,human orthologues,Harmange,GOBP_CELL_CELL_RECOGNITION,308,23635,34,0,,,0,
BP,human orthologues,Harmange,GOBP_CELL_CYCLE_DNA_REPLICATION,308,23635,40,0,,,0,
BP,human orthologues,Harmange,GOBP_CELL_DIFFERENTIATION_IN_HINDBRAIN,308,23635,12,0,,,0,
BP,human orthologues,Harmange,GOBP_CELL_FATE_DETERMINATION,308,23635,17,0,,,0,
BP,human orthologues,Harmange,GOBP_CELL_SURFACE_PATTERN_RECOGNITION_RECEPTOR_SIGNALING_PATHWAY,308,23635,71,0,,,0,
BP,human orthologues,Harmange,GOBP_CELL_SURFACE_TOLL_LIKE_RECEPTOR_SIGNALING_PATHWAY,308,23635,61,0,,,0,
BP,human orthologues,Harmange,GOBP_CENP_A_CONTAINING_CHROMATIN_ASSEMBLY,308,23635,11,0,,,0,
BP,human orthologues,Harmange,GOBP_CENTRIOLE_CENTRIOLE_COHESION,308,23635,15,0,,,0,
BP,human orthologues,Harmange,GOBP_CENTRIOLE_ELONGATION,308,23635,11,0,,,0,
BP,human orthologues,Harmange,GOBP_CENTROMERIC_SISTER_CHROMATID_COHESION,308,23635,13,0,,,0,
BP,human orthologues,Harmange,GOBP_CENTROSOME_SEPARATION,308,23635,15,0,,,0,
BP,human orthologues,Harmange,GOBP_CERAMIDE_TRANSPORT,308,23635,15,0,,,0,
BP,human orthologues,Harmange,GOBP_CEREBELLAR_CORTEX_DEVELOPMENT,308,23635,29,0,,,1,
BP,human orthologues,Harmange,GOBP_CEREBELLAR_CORTEX_FORMATION,308,23635,13,0,,,0,
BP,human orthologues,Harmange,GOBP_CEREBELLAR_GRANULAR_LAYER_DEVELOPMENT,308,23635,10,0,,,0,
BP,human orthologues,Harmange,GOBP_CEREBELLAR_PURKINJE_CELL_LAYER_DEVELOPMENT,308,23635,13,0,,,0,
BP,human orthologues,Harmange,GOBP_CEREBRAL_CORTEX_NEURON_DIFFERENTIATION,308,23635,12,0,,,0,
BP,human orthologues,Harmange,GOBP_CGAS_STING_SIGNALING_PATHWAY,308,23635,38,0,,,0,
BP,human orthologues,Harmange,GOBP_CHAPERONE_MEDIATED_AUTOPHAGY,308,23635,15,0,,,1,
BP,human orthologues,Harmange,GOBP_CHAPERONE_MEDIATED_PROTEIN_COMPLEX_ASSEMBLY,308,23635,22,0,,,0,
BP,human orthologues,Harmange,GOBP_CHEMICAL_SYNAPTIC_TRANSMISSION_POSTSYNAPTIC,308,23635,93,0,,,0,
BP,human orthologues,Harmange,GOBP_CHOLESTEROL_IMPORT,308,23635,11,0,,,,
BP,human orthologues,Harmange,GOBP_CHOLESTEROL_STORAGE,308,23635,18,0,,,0,
BP,human orthologues,Harmange,GOBP_CHOLINE_TRANSPORT,308,23635,15,0,,,0,
BP,human orthologues,Harmange,GOBP_CHONDROITIN_SULFATE_PROTEOGLYCAN_BIOSYNTHETIC_PROCESS,308,23635,24,0,,,0,
BP,human orthologues,Harmange,GOBP_CHONDROITIN_SULFATE_PROTEOGLYCAN_METABOLIC_PROCESS,308,23635,31,0,,,0,
BP,human orthologues,Harmange,GOBP_CHROMATIN_LOOPING,308,23635,16,0,,,0,
BP,human orthologues,Harmange,GOBP_CHROMOSOME_CONDENSATION,308,23635,39,0,,,0,
BP,human orthologues,Harmange,GOBP_CHROMOSOME_LOCALIZATION,308,23635,121,0,,,0,
BP,human orthologues,Harmange,GOBP_CHROMOSOME_ORGANIZATION_INVOLVED_IN_MEIOTIC_CELL_CYCLE,308,23635,41,0,,,0,
BP,human orthologues,Harmange,GOBP_CHROMOSOME_SEPARATION,308,23635,88,0,,,0,
BP,human orthologues,Harmange,GOBP_CIRCADIAN_SLEEP_WAKE_CYCLE,308,23635,20,0,,,0,
BP,human orthologues,Harmange,GOBP_CIRCADIAN_SLEEP_WAKE_CYCLE_SLEEP,308,23635,17,0,,,0,
BP,human orthologues,Harmange,GOBP_CLATHRIN_COAT_ASSEMBLY,308,23635,22,0,,,0,
BP,human orthologues,Harmange,GOBP_CLATHRIN_DEPENDENT_ENDOCYTOSIS,308,23635,55,0,,,0,
BP,human orthologues,Harmange,GOBP_CMP_METABOLIC_PROCESS,308,23635,10,0,,,0,
BP,human orthologues,Harmange,GOBP_COBALAMIN_METABOLIC_PROCESS,308,23635,10,0,,,0,
BP,human orthologues,Harmange,GOBP_COCHLEA_DEVELOPMENT,308,23635,24,0,,,1,
BP,human orthologues,Harmange,GOBP_COENZYME_A_BIOSYNTHETIC_PROCESS,308,23635,10,0,,,0,
BP,human orthologues,Harmange,GOBP_COENZYME_A_METABOLIC_PROCESS,308,23635,18,0,,,0,
BP,human orthologues,Harmange,GOBP_COLLECTING_DUCT_DEVELOPMENT,308,23635,10,0,,,,
BP,human orthologues,Harmange,GOBP_COMPLEMENT_ACTIVATION,308,23635,37,0,,,2,
BP,human orthologues,Harmange,GOBP_COMPLEMENT_ACTIVATION_ALTERNATIVE_PATHWAY,308,23635,11,0,,,,
BP,human orthologues,Harmange,GOBP_COMPLEMENT_ACTIVATION_CLASSICAL_PATHWAY,308,23635,12,0,,,2,
BP,human orthologues,Harmange,GOBP_COMPLEMENT_ACTIVATION_LECTIN_PATHWAY,308,23635,12,0,,,0,
BP,human orthologues,Harmange,GOBP_CONSTITUTIVE_HETEROCHROMATIN_FORMATION,308,23635,55,0,,,0,
BP,human orthologues,Harmange,GOBP_COPII_COATED_VESICLE_BUDDING,308,23635,45,0,,,0,
BP,human orthologues,Harmange,GOBP_COPII_COATED_VESICLE_CARGO_LOADING,308,23635,20,0,,,0,
BP,human orthologues,Harmange,GOBP_COPII_VESICLE_COAT_ASSEMBLY,308,23635,27,0,,,0,
BP,human orthologues,Harmange,GOBP_CORPUS_CALLOSUM_DEVELOPMENT,308,23635,13,0,,,0,
BP,human orthologues,Harmange,GOBP_CORTICOSTEROID_HORMONE_SECRETION,308,23635,12,0,,,0,
BP,human orthologues,Harmange,GOBP_CORTISOL_METABOLIC_PROCESS,308,23635,10,0,,,0,
BP,human orthologues,Harmange,GOBP_COTRANSLATIONAL_PROTEIN_TARGETING_TO_MEMBRANE,308,23635,24,0,,,0,
BP,human orthologues,Harmange,GOBP_CO_TRANSCRIPTIONAL_RNA_3_END_PROCESSING_CLEAVAGE_AND_POLYADENYLATION_PATHWAY,308,23635,15,0,,,0,
BP,human orthologues,Harmange,GOBP_CRD_MEDIATED_MRNA_STABILIZATION,308,23635,11,0,,,0,
BP,human orthologues,Harmange,GOBP_CTP_BIOSYNTHETIC_PROCESS,308,23635,16,0,,,0,
BP,human orthologues,Harmange,GOBP_CYCLIC_NUCLEOTIDE_CATABOLIC_PROCESS,308,23635,14,0,,,0,
BP,human orthologues,Harmange,GOBP_CYTIDINE_TO_URIDINE_EDITING,308,23635,11,0,,,,
BP,human orthologues,Harmange,GOBP_CYTOCHROME_COMPLEX_ASSEMBLY,308,23635,46,0,,,0,
BP,human orthologues,Harmange,GOBP_CYTOKINESIS,308,23635,178,0,,,0,
BP,human orthologues,Harmange,GOBP_CYTOKINETIC_PROCESS,308,23635,52,0,,,0,
BP,human orthologues,Harmange,GOBP_CYTOPLASMIC_MICROTUBULE_ORGANIZATION,308,23635,63,0,,,0,
BP,human orthologues,Harmange,GOBP_CYTOPLASMIC_STRESS_GRANULE_ASSEMBLY,308,23635,35,0,,,0,
BP,human orthologues,Harmange,GOBP_CYTOSKELETON_DEPENDENT_CYTOKINESIS,308,23635,126,0,,,0,
BP,human orthologues,Harmange,GOBP_CYTOSOLIC_TRANSPORT,308,23635,140,0,,,0,
BP,human orthologues,Harmange,GOBP_DEADENYLATION_DEPENDENT_DECAPPING_OF_NUCLEAR_TRANSCRIBED_MRNA,308,23635,20,0,,,0,
BP,human orthologues,Harmange,GOBP_DEFENSE_RESPONSE_TO_TUMOR_CELL,308,23635,11,0,,,2,
BP,human orthologues,Harmange,GOBP_DEFINITIVE_HEMOPOIESIS,308,23635,10,0,,,,
BP,human orthologues,Harmange,GOBP_DEHYDROASCORBIC_ACID_TRANSPORT,308,23635,10,0,,,,
BP,human orthologues,Harmange,GOBP_DEMETHYLATION,308,23635,13,0,,,,
BP,human orthologues,Harmange,GOBP_DENDRITE_EXTENSION,308,23635,31,0,,,0,
BP,human orthologues,Harmange,GOBP_DENDRITE_SELF_AVOIDANCE,308,23635,13,0,,,0,
BP,human orthologues,Harmange,GOBP_DENDRITIC_CELL_CHEMOTAXIS,308,23635,19,0,,,1,
BP,human orthologues,Harmange,GOBP_DENDRITIC_CELL_MIGRATION,308,23635,23,0,,,1,
BP,human orthologues,Harmange,GOBP_DENDRITIC_SPINE_MORPHOGENESIS,308,23635,55,0,,,0,
BP,human orthologues,Harmange,GOBP_DENDRITIC_TRANSPORT,308,23635,17,0,,,0,
BP,human orthologues,Harmange,GOBP_DENSE_CORE_GRANULE_EXOCYTOSIS,308,23635,11,0,,,0,
BP,human orthologues,Harmange,GOBP_DENTATE_GYRUS_DEVELOPMENT,308,23635,10,0,,,1,
BP,human orthologues,Harmange,GOBP_DEOXYRIBONUCLEOSIDE_MONOPHOSPHATE_BIOSYNTHETIC_PROCESS,308,23635,11,0,,,1,
BP,human orthologues,Harmange,GOBP_DEOXYRIBONUCLEOSIDE_MONOPHOSPHATE_CATABOLIC_PROCESS,308,23635,17,0,,,0,
BP,human orthologues,Harmange,GOBP_DEOXYRIBONUCLEOSIDE_TRIPHOSPHATE_METABOLIC_PROCESS,308,23635,12,0,,,0,
BP,human orthologues,Harmange,GOBP_DEOXYRIBOSE_PHOSPHATE_CATABOLIC_PROCESS,308,23635,32,0,,,1,
BP,human orthologues,Harmange,GOBP_DEPHOSPHORYLATION,308,23635,140,0,,,0,
BP,human orthologues,Harmange,GOBP_DERMATAN_SULFATE_PROTEOGLYCAN_BIOSYNTHETIC_PROCESS,308,23635,13,0,,,0,
BP,human orthologues,Harmange,GOBP_DERMATAN_SULFATE_PROTEOGLYCAN_METABOLIC_PROCESS,308,23635,17,0,,,0,
BP,human orthologues,Harmange,GOBP_DESMOSOME_ORGANIZATION,308,23635,10,0,,,,
BP,human orthologues,Harmange,GOBP_DETECTION_OF_ABIOTIC_STIMULUS,308,23635,100,0,,,0,
BP,human orthologues,Harmange,GOBP_DETECTION_OF_BACTERIUM,308,23635,11,0,,,0,
BP,human orthologues,Harmange,GOBP_DETECTION_OF_CALCIUM_ION,308,23635,13,0,,,0,
BP,human orthologues,Harmange,GOBP_DETECTION_OF_EXTERNAL_BIOTIC_STIMULUS,308,23635,18,0,,,2,
BP,human orthologues,Harmange,GOBP_DETECTION_OF_LIGHT_STIMULUS,308,23635,45,0,,,0,
BP,human orthologues,Harmange,GOBP_DETECTION_OF_LIGHT_STIMULUS_INVOLVED_IN_SENSORY_PERCEPTION,308,23635,13,0,,,0,
BP,human orthologues,Harmange,GOBP_DETECTION_OF_MECHANICAL_STIMULUS,308,23635,43,0,,,0,
BP,human orthologues,Harmange,GOBP_DETECTION_OF_MECHANICAL_STIMULUS_INVOLVED_IN_SENSORY_PERCEPTION,308,23635,28,0,,,0,
BP,human orthologues,Harmange,GOBP_DETECTION_OF_MECHANICAL_STIMULUS_INVOLVED_IN_SENSORY_PERCEPTION_OF_SOUND,308,23635,12,0,,,1,
BP,human orthologues,Harmange,GOBP_DETECTION_OF_MOLECULE_OF_BACTERIAL_ORIGIN,308,23635,10,0,,,0,
BP,human orthologues,Harmange,GOBP_DETECTION_OF_OTHER_ORGANISM,308,23635,13,0,,,2,
BP,human orthologues,Harmange,GOBP_DETECTION_OF_TEMPERATURE_STIMULUS,308,23635,16,0,,,0,
BP,human orthologues,Harmange,GOBP_DETECTION_OF_VISIBLE_LIGHT,308,23635,24,0,,,0,
BP,human orthologues,Harmange,GOBP_DETERMINATION_OF_HEART_LEFT_RIGHT_ASYMMETRY,308,23635,41,0,,,0,
BP,human orthologues,Harmange,GOBP_DIACYLGLYCEROL_METABOLIC_PROCESS,308,23635,23,0,,,0,
BP,human orthologues,Harmange,GOBP_DICARBOXYLIC_ACID_BIOSYNTHETIC_PROCESS,308,23635,11,0,,,0,
BP,human orthologues,Harmange,GOBP_DICARBOXYLIC_ACID_CATABOLIC_PROCESS,308,23635,23,0,,,0,
BP,human orthologues,Harmange,GOBP_DISTAL_TUBULE_DEVELOPMENT,308,23635,11,0,,,0,
BP,human orthologues,Harmange,GOBP_DITERPENOID_BIOSYNTHETIC_PROCESS,308,23635,12,0,,,0,
BP,human orthologues,Harmange,GOBP_DNA_ALKYLATION_REPAIR,308,23635,10,0,,,,
BP,human orthologues,Harmange,GOBP_DNA_CATABOLIC_PROCESS,308,23635,27,0,,,0,
BP,human orthologues,Harmange,GOBP_DNA_DAMAGE_TOLERANCE,308,23635,37,0,,,0,
BP,human orthologues,Harmange,GOBP_DNA_DEAMINATION,308,23635,13,0,,,,
BP,human orthologues,Harmange,GOBP_DNA_DOUBLE_STRAND_BREAK_PROCESSING,308,23635,20,0,,,0,
BP,human orthologues,Harmange,GOBP_DNA_METHYLATION_DEPENDENT_CONSTITUTIVE_HETEROCHROMATIN_FORMATION,308,23635,31,0,,,0,
BP,human orthologues,Harmange,GOBP_DNA_REPAIR_COMPLEX_ASSEMBLY,308,23635,10,0,,,0,
BP,human orthologues,Harmange,GOBP_DNA_REPAIR_DEPENDENT_CHROMATIN_REMODELING,308,23635,26,0,,,0,
BP,human orthologues,Harmange,GOBP_DNA_REPLICATION_CHECKPOINT_SIGNALING,308,23635,24,0,,,0,
BP,human orthologues,Harmange,GOBP_DNA_REPLICATION_INITIATION,308,23635,38,0,,,0,
BP,human orthologues,Harmange,GOBP_DNA_STRAND_ELONGATION,308,23635,37,0,,,0,
BP,human orthologues,Harmange,GOBP_DNA_STRAND_ELONGATION_INVOLVED_IN_DNA_REPLICATION,308,23635,15,0,,,0,
BP,human orthologues,Harmange,GOBP_DNA_STRAND_RESECTION_INVOLVED_IN_REPLICATION_FORK_PROCESSING,308,23635,10,0,,,0,
BP,human orthologues,Harmange,GOBP_DNA_SYNTHESIS_INVOLVED_IN_DNA_REPAIR,308,23635,16,0,,,0,
BP,human orthologues,Harmange,GOBP_DNA_SYNTHESIS_INVOLVED_IN_DNA_REPLICATION,308,23635,27,0,,,0,
BP,human orthologues,Harmange,GOBP_DNA_TEMPLATED_DNA_REPLICATION,308,23635,163,0,,,0,
BP,human orthologues,Harmange,GOBP_DNA_TEMPLATED_DNA_REPLICATION_MAINTENANCE_OF_FIDELITY,308,23635,67,0,,,0,
BP,human orthologues,Harmange,GOBP_DNA_TEMPLATED_TRANSCRIPTION_TERMINATION,308,23635,43,0,,,0,
BP,human orthologues,Harmange,GOBP_DOLICHOL_LINKED_OLIGOSACCHARIDE_BIOSYNTHETIC_PROCESS,308,23635,22,0,,,0,
BP,human orthologues,Harmange,GOBP_DOPAMINE_METABOLIC_PROCESS,308,23635,25,0,,,0,
BP,human orthologues,Harmange,GOBP_DOPAMINE_SECRETION,308,23635,19,0,,,0,
BP,human orthologues,Harmange,GOBP_DOSAGE_COMPENSATION_BY_INACTIVATION_OF_X_CHROMOSOME,308,23635,17,0,,,0,
BP,human orthologues,Harmange,GOBP_DOUBLE_STRAND_BREAK_REPAIR_INVOLVED_IN_MEIOTIC_RECOMBINATION,308,23635,12,0,,,0,
BP,human orthologues,Harmange,GOBP_DOUBLE_STRAND_BREAK_REPAIR_VIA_BREAK_INDUCED_REPLICATION,308,23635,12,0,,,0,
BP,human orthologues,Harmange,GOBP_DOUBLE_STRAND_BREAK_REPAIR_VIA_CLASSICAL_NONHOMOLOGOUS_END_JOINING,308,23635,10,0,,,,
BP,human orthologues,Harmange,GOBP_DOUBLE_STRAND_BREAK_REPAIR_VIA_SYNTHESIS_DEPENDENT_STRAND_ANNEALING,308,23635,14,0,,,0,
BP,human orthologues,Harmange,GOBP_DTMP_METABOLIC_PROCESS,308,23635,12,0,,,2,
BP,human orthologues,Harmange,GOBP_EARLY_ENDOSOME_TO_GOLGI_TRANSPORT,308,23635,16,0,,,0,
BP,human orthologues,Harmange,GOBP_EATING_BEHAVIOR,308,23635,22,0,,,0,
BP,human orthologues,Harmange,GOBP_ELASTIC_FIBER_ASSEMBLY,308,23635,11,0,,,0,
BP,human orthologues,Harmange,GOBP_EMBRYONIC_APPENDAGE_MORPHOGENESIS,308,23635,43,0,,,0,
BP,human orthologues,Harmange,GOBP_EMBRYONIC_DIGIT_MORPHOGENESIS,308,23635,22,0,,,0,
BP,human orthologues,Harmange,GOBP_EMBRYONIC_HEART_TUBE_DEVELOPMENT,308,23635,49,0,,,0,
BP,human orthologues,Harmange,GOBP_EMBRYONIC_PLACENTA_DEVELOPMENT,308,23635,23,0,,,0,
BP,human orthologues,Harmange,GOBP_ENDOCARDIAL_CUSHION_FORMATION,308,23635,22,0,,,0,
BP,human orthologues,Harmange,GOBP_ENDOCARDIAL_CUSHION_MORPHOGENESIS,308,23635,31,0,,,0,
BP,human orthologues,Harmange,GOBP_ENDOCRINE_PANCREAS_DEVELOPMENT,308,23635,24,0,,,0,
BP,human orthologues,Harmange,GOBP_ENDOCRINE_SYSTEM_DEVELOPMENT,308,23635,59,0,,,0,
BP,human orthologues,Harmange,GOBP_ENDOLYSOSOMAL_TOLL_LIKE_RECEPTOR_SIGNALING_PATHWAY,308,23635,48,0,,,0,
BP,human orthologues,Harmange,GOBP_ENDOPLASMIC_RETICULUM_CALCIUM_ION_HOMEOSTASIS,308,23635,21,0,,,0,
BP,human orthologues,Harmange,GOBP_ENDOPLASMIC_RETICULUM_MEMBRANE_ORGANIZATION,308,23635,16,0,,,0,
BP,human orthologues,Harmange,GOBP_ENDOPLASMIC_RETICULUM_TO_GOLGI_VESICLE_MEDIATED_TRANSPORT,308,23635,126,0,,,0,
BP,human orthologues,Harmange,GOBP_ENDOPLASMIC_RETICULUM_TUBULAR_NETWORK_ORGANIZATION,308,23635,22,0,,,0,
BP,human orthologues,Harmange,GOBP_ENDOSOMAL_LUMEN_ACIDIFICATION,308,23635,12,0,,,0,
BP,human orthologues,Harmange,GOBP_ENDOSOMAL_VESICLE_FUSION,308,23635,16,0,,,0,
BP,human orthologues,Harmange,GOBP_ENDOSOME_TO_LYSOSOME_TRANSPORT_VIA_MULTIVESICULAR_BODY_SORTING_PATHWAY,308,23635,18,0,,,0,
BP,human orthologues,Harmange,GOBP_ENDOSOME_TO_PLASMA_MEMBRANE_PROTEIN_TRANSPORT,308,23635,17,0,,,0,
BP,human orthologues,Harmange,GOBP_ENERGY_HOMEOSTASIS,308,23635,59,0,,,0,
BP,human orthologues,Harmange,GOBP_ENTEROENDOCRINE_CELL_DIFFERENTIATION,308,23635,20,0,,,0,
BP,human orthologues,Harmange,GOBP_ENTRAINMENT_OF_CIRCADIAN_CLOCK,308,23635,25,0,,,0,
BP,human orthologues,Harmange,GOBP_EPIDERMIS_MORPHOGENESIS,308,23635,14,0,,,0,
BP,human orthologues,Harmange,GOBP_EPIGENETIC_PROGRAMMING_IN_THE_ZYGOTIC_PRONUCLEI,308,23635,11,0,,,,
BP,human orthologues,Harmange,GOBP_EPIGENETIC_PROGRAMMING_OF_GENE_EXPRESSION,308,23635,19,0,,,0,
BP,human orthologues,Harmange,GOBP_EPITHELIAL_CELL_APOPTOTIC_PROCESS,308,23635,37,0,,,1,
BP,human orthologues,Harmange,GOBP_EPITHELIAL_CILIUM_MOVEMENT_INVOLVED_IN_DETERMINATION_OF_LEFT_RIGHT_ASYMMETRY,308,23635,10,0,,,,
BP,human orthologues,Harmange,GOBP_EPITHELIAL_STRUCTURE_MAINTENANCE,308,23635,27,0,,,0,
BP,human orthologues,Harmange,GOBP_EPITHELIAL_TO_MESENCHYMAL_TRANSITION_INVOLVED_IN_ENDOCARDIAL_CUSHION_FORMATION,308,23635,11,0,,,0,
BP,human orthologues,Harmange,GOBP_EPOXYGENASE_P450_PATHWAY,308,23635,10,0,,,,
BP,human orthologues,Harmange,GOBP_ERROR_PRONE_TRANSLESION_SYNTHESIS,308,23635,12,0,,,0,
BP,human orthologues,Harmange,GOBP_ERYTHROCYTE_DEVELOPMENT,308,23635,20,0,,,1,
BP,human orthologues,Harmange,GOBP_ESCRT_COMPLEX_DISASSEMBLY,308,23635,10,0,,,,
BP,human orthologues,Harmange,GOBP_ESTABLISHMENT_OF_LYMPHOCYTE_POLARITY,308,23635,11,0,,,0,
BP,human orthologues,Harmange,GOBP_ESTABLISHMENT_OF_MITOCHONDRION_LOCALIZATION,308,23635,34,0,,,0,
BP,human orthologues,Harmange,GOBP_ESTABLISHMENT_OF_MITOTIC_SPINDLE_LOCALIZATION,308,23635,35,0,,,0,
BP,human orthologues,Harmange,GOBP_ESTABLISHMENT_OF_PIGMENT_GRANULE_LOCALIZATION,308,23635,20,0,,,0,
BP,human orthologues,Harmange,GOBP_ESTABLISHMENT_OF_PROTEIN_LOCALIZATION_TO_CHROMOSOME,308,23635,21,0,,,0,
BP,human orthologues,Harmange,GOBP_ESTABLISHMENT_OF_PROTEIN_LOCALIZATION_TO_ENDOPLASMIC_RETICULUM,308,23635,43,0,,,0,
BP,human orthologues,Harmange,GOBP_ESTABLISHMENT_OF_PROTEIN_LOCALIZATION_TO_PEROXISOME,308,23635,21,0,,,0,
BP,human orthologues,Harmange,GOBP_ESTABLISHMENT_OF_PROTEIN_LOCALIZATION_TO_POSTSYNAPTIC_MEMBRANE,308,23635,15,0,,,0,
BP,human orthologues,Harmange,GOBP_ESTABLISHMENT_OF_PROTEIN_LOCALIZATION_TO_TELOMERE,308,23635,11,0,,,0,
BP,human orthologues,Harmange,GOBP_ESTABLISHMENT_OF_PROTEIN_LOCALIZATION_TO_VACUOLE,308,23635,53,0,,,0,
BP,human orthologues,Harmange,GOBP_ESTABLISHMENT_OF_RNA_LOCALIZATION,308,23635,118,0,,,0,
BP,human orthologues,Harmange,GOBP_ESTABLISHMENT_OF_SISTER_CHROMATID_COHESION,308,23635,11,0,,,0,
BP,human orthologues,Harmange,GOBP_ESTABLISHMENT_OF_SKIN_BARRIER,308,23635,22,0,,,0,
BP,human orthologues,Harmange,GOBP_ESTABLISHMENT_OF_SPINDLE_ORIENTATION,308,23635,38,0,,,0,
BP,human orthologues,Harmange,GOBP_ESTABLISHMENT_OF_TISSUE_POLARITY,308,23635,10,0,,,0,
BP,human orthologues,Harmange,GOBP_ESTROGEN_BIOSYNTHETIC_PROCESS,308,23635,12,0,,,,
BP,human orthologues,Harmange,GOBP_ESTROGEN_METABOLIC_PROCESS,308,23635,28,0,,,0,
BP,human orthologues,Harmange,GOBP_ESTROGEN_RECEPTOR_SIGNALING_PATHWAY,308,23635,48,0,,,0,
BP,human orthologues,Harmange,GOBP_ESTROUS_CYCLE,308,23635,12,0,,,0,
BP,human orthologues,Harmange,GOBP_ETHANOL_METABOLIC_PROCESS,308,23635,13,0,,,,
BP,human orthologues,Harmange,GOBP_ETHER_BIOSYNTHETIC_PROCESS,308,23635,11,0,,,0,
BP,human orthologues,Harmange,GOBP_ETHER_LIPID_METABOLIC_PROCESS,308,23635,22,0,,,0,
BP,human orthologues,Harmange,GOBP_EXOCYTIC_PROCESS,308,23635,53,0,,,1,
BP,human orthologues,Harmange,GOBP_EXONUCLEOLYTIC_TRIMMING_TO_GENERATE_MATURE_3_END_OF_5_8S_RRNA_FROM_TRICISTRONIC_RRNA_TRANSCRIPT_SSU_RRNA_5_8S_RRNA_LSU_RRNA,308,23635,10,0,,,0,
BP,human orthologues,Harmange,GOBP_EXTRACELLULAR_MATRIX_CONSTITUENT_SECRETION,308,23635,10,0,,,,
BP,human orthologues,Harmange,GOBP_EXTRACELLULAR_TRANSPORT,308,23635,24,0,,,1,
BP,human orthologues,Harmange,GOBP_EXTRACELLULAR_VESICLE_BIOGENESIS,308,23635,22,0,,,0,
BP,human orthologues,Harmange,GOBP_FACULTATIVE_HETEROCHROMATIN_FORMATION,308,23635,15,0,,,0,
BP,human orthologues,Harmange,GOBP_FATTY_ACID_BETA_OXIDATION,308,23635,65,0,,,0,
BP,human orthologues,Harmange,GOBP_FATTY_ACID_BETA_OXIDATION_USING_ACYL_COA_DEHYDROGENASE,308,23635,11,0,,,0,
BP,human orthologues,Harmange,GOBP_FATTY_ACID_BETA_OXIDATION_USING_ACYL_COA_OXIDASE,308,23635,13,0,,,0,
BP,human orthologues,Harmange,GOBP_FATTY_ACID_CATABOLIC_PROCESS,308,23635,89,0,,,0,
BP,human orthologues,Harmange,GOBP_FATTY_ACID_DERIVATIVE_BIOSYNTHETIC_PROCESS,308,23635,41,0,,,0,
BP,human orthologues,Harmange,GOBP_FATTY_ACID_DERIVATIVE_CATABOLIC_PROCESS,308,23635,17,0,,,0,
BP,human orthologues,Harmange,GOBP_FATTY_ACID_DERIVATIVE_METABOLIC_PROCESS,308,23635,66,0,,,0,
BP,human orthologues,Harmange,GOBP_FATTY_ACID_ELONGATION,308,23635,14,0,,,0,
BP,human orthologues,Harmange,GOBP_FATTY_ACYL_COA_BIOSYNTHETIC_PROCESS,308,23635,26,0,,,0,
BP,human orthologues,Harmange,GOBP_FATTY_ACYL_COA_METABOLIC_PROCESS,308,23635,42,0,,,0,
BP,human orthologues,Harmange,GOBP_FAT_SOLUBLE_VITAMIN_BIOSYNTHETIC_PROCESS,308,23635,12,0,,,,
BP,human orthologues,Harmange,GOBP_FC_EPSILON_RECEPTOR_SIGNALING_PATHWAY,308,23635,22,0,,,0,
BP,human orthologues,Harmange,GOBP_FC_GAMMA_RECEPTOR_SIGNALING_PATHWAY,308,23635,30,0,,,1,
BP,human orthologues,Harmange,GOBP_FC_GAMMA_RECEPTOR_SIGNALING_PATHWAY_INVOLVED_IN_PHAGOCYTOSIS,308,23635,23,0,,,0,
BP,human orthologues,Harmange,GOBP_FC_RECEPTOR_MEDIATED_STIMULATORY_SIGNALING_PATHWAY,308,23635,31,0,,,0,
BP,human orthologues,Harmange,GOBP_FC_RECEPTOR_SIGNALING_PATHWAY,308,23635,51,0,,,2,
BP,human orthologues,Harmange,GOBP_FEEDING_BEHAVIOR,308,23635,54,0,,,0,
BP,human orthologues,Harmange,GOBP_FERTILIZATION,308,23635,91,0,,,0,
BP,human orthologues,Harmange,GOBP_FIBROBLAST_ACTIVATION,308,23635,15,0,,,0,
BP,human orthologues,Harmange,GOBP_FOLIC_ACID_CONTAINING_COMPOUND_BIOSYNTHETIC_PROCESS,308,23635,17,0,,,0,
BP,human orthologues,Harmange,GOBP_FOLIC_ACID_CONTAINING_COMPOUND_METABOLIC_PROCESS,308,23635,26,0,,,0,
BP,human orthologues,Harmange,GOBP_FOLIC_ACID_METABOLIC_PROCESS,308,23635,14,0,,,0,
BP,human orthologues,Harmange,GOBP_FORELIMB_MORPHOGENESIS,308,23635,11,0,,,,
BP,human orthologues,Harmange,GOBP_FORMATION_OF_CYTOPLASMIC_TRANSLATION_INITIATION_COMPLEX,308,23635,15,0,,,0,
BP,human orthologues,Harmange,GOBP_FORMATION_OF_EXTRACHROMOSOMAL_CIRCULAR_DNA,308,23635,15,0,,,0,
BP,human orthologues,Harmange,GOBP_FRUCTOSE_6_PHOSPHATE_METABOLIC_PROCESS,308,23635,10,0,,,0,
BP,human orthologues,Harmange,GOBP_FUCOSE_METABOLIC_PROCESS,308,23635,12,0,,,,
BP,human orthologues,Harmange,GOBP_FUSION_OF_SPERM_TO_EGG_PLASMA_MEMBRANE_INVOLVED_IN_SINGLE_FERTILIZATION,308,23635,15,0,,,,
BP,human orthologues,Harmange,GOBP_G0_TO_G1_TRANSITION,308,23635,34,0,,,0,
BP,human orthologues,Harmange,GOBP_G1_TO_G0_TRANSITION,308,23635,13,0,,,0,
BP,human orthologues,Harmange,GOBP_GABAERGIC_NEURON_DIFFERENTIATION,308,23635,13,0,,,0,
BP,human orthologues,Harmange,GOBP_GALACTOSE_METABOLIC_PROCESS,308,23635,12,0,,,0,
BP,human orthologues,Harmange,GOBP_GAMMA_AMINOBUTYRIC_ACID_SIGNALING_PATHWAY,308,23635,17,0,,,0,
BP,human orthologues,Harmange,GOBP_GAMMA_AMINOBUTYRIC_ACID_TRANSPORT,308,23635,14,0,,,0,
BP,human orthologues,Harmange,GOBP_GAMMA_DELTA_T_CELL_ACTIVATION,308,23635,17,0,,,1,
BP,human orthologues,Harmange,GOBP_GANGLIOSIDE_BIOSYNTHETIC_PROCESS,308,23635,14,0,,,0,
BP,human orthologues,Harmange,GOBP_GANGLIOSIDE_METABOLIC_PROCESS,308,23635,25,0,,,0,
BP,human orthologues,Harmange,GOBP_GASTRO_INTESTINAL_SYSTEM_SMOOTH_MUSCLE_CONTRACTION,308,23635,10,0,,,,
BP,human orthologues,Harmange,GOBP_GDP_MANNOSE_METABOLIC_PROCESS,308,23635,10,0,,,0,
BP,human orthologues,Harmange,GOBP_GLIAL_CELL_DERIVED_NEUROTROPHIC_FACTOR_RECEPTOR_SIGNALING_PATHWAY,308,23635,10,0,,,0,
BP,human orthologues,Harmange,GOBP_GLUCOCORTICOID_BIOSYNTHETIC_PROCESS,308,23635,13,0,,,0,
BP,human orthologues,Harmange,GOBP_GLUCOSE_6_PHOSPHATE_METABOLIC_PROCESS,308,23635,26,0,,,0,
BP,human orthologues,Harmange,GOBP_GLUCOSYLCERAMIDE_METABOLIC_PROCESS,308,23635,11,0,,,0,
BP,human orthologues,Harmange,GOBP_GLUTAMATE_FAMILY_AMINO_ACID_BIOSYNTHETIC_PROCESS,308,23635,18,0,,,0,
BP,human orthologues,Harmange,GOBP_GLUTAMATE_METABOLIC_PROCESS,308,23635,25,0,,,0,
BP,human orthologues,Harmange,GOBP_GLUTAMATE_SECRETION,308,23635,16,0,,,0,
BP,human orthologues,Harmange,GOBP_GLUTATHIONE_METABOLIC_PROCESS,308,23635,44,0,,,1,
BP,human orthologues,Harmange,GOBP_GLYCEROL_METABOLIC_PROCESS,308,23635,10,0,,,,
BP,human orthologues,Harmange,GOBP_GLYCEROPHOSPHOLIPID_CATABOLIC_PROCESS,308,23635,34,0,,,0,
BP,human orthologues,Harmange,GOBP_GLYCOLIPID_BIOSYNTHETIC_PROCESS,308,23635,78,0,,,0,
BP,human orthologues,Harmange,GOBP_GLYCOLIPID_CATABOLIC_PROCESS,308,23635,23,0,,,0,
BP,human orthologues,Harmange,GOBP_GLYCOPHAGY,308,23635,12,0,,,0,
BP,human orthologues,Harmange,GOBP_GLYCOSPHINGOLIPID_BIOSYNTHETIC_PROCESS,308,23635,41,0,,,0,
BP,human orthologues,Harmange,GOBP_GLYCOSPHINGOLIPID_METABOLIC_PROCESS,308,23635,67,0,,,0,
BP,human orthologues,Harmange,GOBP_GLYCOSYLCERAMIDE_METABOLIC_PROCESS,308,23635,19,0,,,0,
BP,human orthologues,Harmange,GOBP_GLYCOSYL_COMPOUND_BIOSYNTHETIC_PROCESS,308,23635,23,0,,,0,
BP,human orthologues,Harmange,GOBP_GLYCOSYL_COMPOUND_CATABOLIC_PROCESS,308,23635,17,0,,,0,
BP,human orthologues,Harmange,GOBP_GMP_BIOSYNTHETIC_PROCESS,308,23635,15,0,,,0,
BP,human orthologues,Harmange,GOBP_GMP_METABOLIC_PROCESS,308,23635,28,0,,,0,
BP,human orthologues,Harmange,GOBP_GOLGI_LOCALIZATION,308,23635,12,0,,,0,
BP,human orthologues,Harmange,GOBP_GOLGI_LUMEN_ACIDIFICATION,308,23635,13,0,,,0,
BP,human orthologues,Harmange,GOBP_GOLGI_ORGANIZATION,308,23635,136,0,,,0,
BP,human orthologues,Harmange,GOBP_GOLGI_RIBBON_FORMATION,308,23635,11,0,,,0,
BP,human orthologues,Harmange,GOBP_GOLGI_TO_ENDOSOME_TRANSPORT,308,23635,18,0,,,0,
BP,human orthologues,Harmange,GOBP_GOLGI_TO_LYSOSOME_TRANSPORT,308,23635,13,0,,,1,
BP,human orthologues,Harmange,GOBP_GOLGI_TO_VACUOLE_TRANSPORT,308,23635,23,0,,,0,
BP,human orthologues,Harmange,GOBP_GOLGI_VESICLE_BUDDING,308,23635,10,0,,,0,
BP,human orthologues,Harmange,GOBP_GONADOTROPIN_SECRETION,308,23635,12,0,,,0,
BP,human orthologues,Harmange,GOBP_GPI_ANCHORED_PROTEIN_BIOSYNTHESIS,308,23635,30,0,,,0,
BP,human orthologues,Harmange,GOBP_GROWTH_HORMONE_RECEPTOR_SIGNALING_PATHWAY_VIA_JAK_STAT,308,23635,10,0,,,0,
BP,human orthologues,Harmange,GOBP_GROWTH_HORMONE_SECRETION,308,23635,10,0,,,,
BP,human orthologues,Harmange,GOBP_GTP_BIOSYNTHETIC_PROCESS,308,23635,10,0,,,,
BP,human orthologues,Harmange,GOBP_GTP_METABOLIC_PROCESS,308,23635,24,0,,,0,
BP,human orthologues,Harmange,GOBP_GUANINE_NUCLEOTIDE_TRANSMEMBRANE_TRANSPORT,308,23635,10,0,,,,
BP,human orthologues,Harmange,GOBP_G_PROTEIN_COUPLED_ACETYLCHOLINE_RECEPTOR_SIGNALING_PATHWAY,308,23635,17,0,,,0,
BP,human orthologues,Harmange,GOBP_G_PROTEIN_COUPLED_OPSIN_SIGNALING_PATHWAY,308,23635,12,0,,,0,
BP,human orthologues,Harmange,GOBP_G_PROTEIN_COUPLED_SEROTONIN_RECEPTOR_SIGNALING_PATHWAY,308,23635,13,0,,,0,
BP,human orthologues,Harmange,GOBP_HEART_VALVE_FORMATION,308,23635,13,0,,,0,
BP,human orthologues,Harmange,GOBP_HEMOGLOBIN_BIOSYNTHETIC_PROCESS,308,23635,11,0,,,0,
BP,human orthologues,Harmange,GOBP_HEMOGLOBIN_METABOLIC_PROCESS,308,23635,12,0,,,0,
BP,human orthologues,Harmange,GOBP_HEPARAN_SULFATE_PROTEOGLYCAN_CATABOLIC_PROCESS,308,23635,12,0,,,0,
BP,human orthologues,Harmange,GOBP_HEPATIC_STELLATE_CELL_ACTIVATION,308,23635,10,0,,,,
BP,human orthologues,Harmange,GOBP_HEPATOCYTE_APOPTOTIC_PROCESS,308,23635,11,0,,,0,
BP,human orthologues,Harmange,GOBP_HINDBRAIN_MORPHOGENESIS,308,23635,21,0,,,0,
BP,human orthologues,Harmange,GOBP_HIPPOCAMPUS_DEVELOPMENT,308,23635,45,0,,,1,
BP,human orthologues,Harmange,GOBP_HISTAMINE_TRANSPORT,308,23635,11,0,,,1,
BP,human orthologues,Harmange,GOBP_HISTONE_MRNA_CATABOLIC_PROCESS,308,23635,22,0,,,0,
BP,human orthologues,Harmange,GOBP_HISTONE_MRNA_METABOLIC_PROCESS,308,23635,28,0,,,0,
BP,human orthologues,Harmange,GOBP_HOMOCYSTEINE_METABOLIC_PROCESS,308,23635,21,0,,,0,
BP,human orthologues,Harmange,GOBP_HOMOLOGOUS_CHROMOSOME_SEGREGATION,308,23635,43,0,,,0,
BP,human orthologues,Harmange,GOBP_HOMOLOGOUS_RECOMBINATION,308,23635,71,0,,,0,
BP,human orthologues,Harmange,GOBP_HOST_MEDIATED_PERTURBATION_OF_VIRAL_GENOME_REPLICATION,308,23635,11,0,,,0,
BP,human orthologues,Harmange,GOBP_HOST_MEDIATED_SUPPRESSION_OF_VIRAL_GENOME_REPLICATION,308,23635,12,0,,,0,
BP,human orthologues,Harmange,GOBP_HUMORAL_IMMUNE_RESPONSE_MEDIATED_BY_CIRCULATING_IMMUNOGLOBULIN,308,23635,17,0,,,2,
BP,human orthologues,Harmange,GOBP_HYDROGEN_PEROXIDE_BIOSYNTHETIC_PROCESS,308,23635,11,0,,,0,
BP,human orthologues,Harmange,GOBP_HYDROGEN_PEROXIDE_CATABOLIC_PROCESS,308,23635,12,0,,,2,
BP,human orthologues,Harmange,GOBP_HYDROGEN_PEROXIDE_METABOLIC_PROCESS,308,23635,32,0,,,1,
BP,human orthologues,Harmange,GOBP_HYPOTONIC_RESPONSE,308,23635,12,0,,,0,
BP,human orthologues,Harmange,GOBP_IMMATURE_B_CELL_DIFFERENTIATION,308,23635,13,0,,,,
BP,human orthologues,Harmange,GOBP_IMMATURE_T_CELL_PROLIFERATION,308,23635,11,0,,,,
BP,human orthologues,Harmange,GOBP_IMMUNE_RESPONSE_INHIBITING_SIGNAL_TRANSDUCTION,308,23635,18,0,,,,
BP,human orthologues,Harmange,GOBP_IMMUNOGLOBULIN_V_D_J_RECOMBINATION,308,23635,10,0,,,0,
BP,human orthologues,Harmange,GOBP_IMMUNOLOGICAL_MEMORY_PROCESS,308,23635,14,0,,,,
BP,human orthologues,Harmange,GOBP_IMPORT_INTO_THE_MITOCHONDRION,308,23635,32,0,,,0,
BP,human orthologues,Harmange,GOBP_IMP_BIOSYNTHETIC_PROCESS,308,23635,11,0,,,0,
BP,human orthologues,Harmange,GOBP_IMP_METABOLIC_PROCESS,308,23635,18,0,,,0,
BP,human orthologues,Harmange,GOBP_INDOLE_CONTAINING_COMPOUND_METABOLIC_PROCESS,308,23635,20,0,,,0,
BP,human orthologues,Harmange,GOBP_INFLAMMATORY_RESPONSE_TO_ANTIGENIC_STIMULUS,308,23635,43,0,,,2,
BP,human orthologues,Harmange,GOBP_INHIBITORY_POSTSYNAPTIC_POTENTIAL,308,23635,14,0,,,0,
BP,human orthologues,Harmange,GOBP_INNATE_IMMUNE_RESPONSE_ACTIVATING_CELL_SURFACE_RECEPTOR_SIGNALING_PATHWAY,308,23635,84,0,,,1,
BP,human orthologues,Harmange,GOBP_INNER_DYNEIN_ARM_ASSEMBLY,308,23635,16,0,,,0,
BP,human orthologues,Harmange,GOBP_INNER_EAR_RECEPTOR_CELL_DEVELOPMENT,308,23635,18,0,,,0,
BP,human orthologues,Harmange,GOBP_INNER_EAR_RECEPTOR_CELL_STEREOCILIUM_ORGANIZATION,308,23635,13,0,,,0,
BP,human orthologues,Harmange,GOBP_INOSITOL_PHOSPHATE_BIOSYNTHETIC_PROCESS,308,23635,20,0,,,0,
BP,human orthologues,Harmange,GOBP_INOSITOL_PHOSPHATE_METABOLIC_PROCESS,308,23635,36,0,,,0,
BP,human orthologues,Harmange,GOBP_INSULIN_SECRETION_INVOLVED_IN_CELLULAR_RESPONSE_TO_GLUCOSE_STIMULUS,308,23635,56,0,,,0,
BP,human orthologues,Harmange,GOBP_INTERCELLULAR_TRANSPORT,308,23635,27,0,,,0,
BP,human orthologues,Harmange,GOBP_INTERLEUKIN_13_PRODUCTION,308,23635,22,0,,,0,
BP,human orthologues,Harmange,GOBP_INTERLEUKIN_17_MEDIATED_SIGNALING_PATHWAY,308,23635,14,0,,,0,
BP,human orthologues,Harmange,GOBP_INTERLEUKIN_1_MEDIATED_SIGNALING_PATHWAY,308,23635,32,0,,,0,
BP,human orthologues,Harmange,GOBP_INTERLEUKIN_4_MEDIATED_SIGNALING_PATHWAY,308,23635,11,0,,,0,
BP,human orthologues,Harmange,GOBP_INTERLEUKIN_5_PRODUCTION,308,23635,14,0,,,0,
BP,human orthologues,Harmange,GOBP_INTERMEDIATE_FILAMENT_BASED_PROCESS,308,23635,56,0,,,0,
BP,human orthologues,Harmange,GOBP_INTERMEDIATE_FILAMENT_ORGANIZATION,308,23635,42,0,,,0,
BP,human orthologues,Harmange,GOBP_INTERMEMBRANE_LIPID_TRANSFER,308,23635,48,0,,,0,
BP,human orthologues,Harmange,GOBP_INTESTINAL_ABSORPTION,308,23635,34,0,,,0,
BP,human orthologues,Harmange,GOBP_INTESTINAL_CHOLESTEROL_ABSORPTION,308,23635,13,0,,,,
BP,human orthologues,Harmange,GOBP_INTESTINAL_LIPID_ABSORPTION,308,23635,16,0,,,0,
BP,human orthologues,Harmange,GOBP_INTRACELLULAR_AMINO_ACID_HOMEOSTASIS,308,23635,13,0,,,0,
BP,human orthologues,Harmange,GOBP_INTRACELLULAR_LIPID_TRANSPORT,308,23635,52,0,,,0,
BP,human orthologues,Harmange,GOBP_INTRACELLULAR_MRNA_LOCALIZATION,308,23635,17,0,,,0,
BP,human orthologues,Harmange,GOBP_INTRACELLULAR_STEROL_TRANSPORT,308,23635,36,0,,,0,
BP,human orthologues,Harmange,GOBP_INTRACELLULAR_TRIGLYCERIDE_HOMEOSTASIS,308,23635,10,0,,,0,
BP,human orthologues,Harmange,GOBP_INTRACILIARY_ANTEROGRADE_TRANSPORT,308,23635,22,0,,,0,
BP,human orthologues,Harmange,GOBP_INTRACILIARY_RETROGRADE_TRANSPORT,308,23635,22,0,,,0,
BP,human orthologues,Harmange,GOBP_INTRACILIARY_TRANSPORT,308,23635,53,0,,,0,
BP,human orthologues,Harmange,GOBP_INTRA_GOLGI_VESICLE_MEDIATED_TRANSPORT,308,23635,36,0,,,0,
BP,human orthologues,Harmange,GOBP_IRE1_MEDIATED_UNFOLDED_PROTEIN_RESPONSE,308,23635,23,0,,,0,
BP,human orthologues,Harmange,GOBP_IRES_DEPENDENT_VIRAL_TRANSLATIONAL_INITIATION,308,23635,11,0,,,0,
BP,human orthologues,Harmange,GOBP_IRON_COORDINATION_ENTITY_TRANSPORT,308,23635,10,0,,,,
BP,human orthologues,Harmange,GOBP_IRON_ION_TRANSMEMBRANE_TRANSPORT,308,23635,17,0,,,0,
BP,human orthologues,Harmange,GOBP_ISOPRENOID_BIOSYNTHETIC_PROCESS,308,23635,31,0,,,0,
BP,human orthologues,Harmange,GOBP_KERATAN_SULFATE_PROTEOGLYCAN_METABOLIC_PROCESS,308,23635,18,0,,,0,
BP,human orthologues,Harmange,GOBP_KERATINIZATION,308,23635,17,0,,,,
BP,human orthologues,Harmange,GOBP_KINETOCHORE_ORGANIZATION,308,23635,32,0,,,0,
BP,human orthologues,Harmange,GOBP_LABYRINTHINE_LAYER_DEVELOPMENT,308,23635,10,0,,,0,
BP,human orthologues,Harmange,GOBP_LACTATE_METABOLIC_PROCESS,308,23635,10,0,,,,
BP,human orthologues,Harmange,GOBP_LATERAL_MESODERM_DEVELOPMENT,308,23635,11,0,,,0,
BP,human orthologues,Harmange,GOBP_LATE_ENDOSOME_TO_LYSOSOME_TRANSPORT,308,23635,23,0,,,0,
BP,human orthologues,Harmange,GOBP_LATE_ENDOSOME_TO_VACUOLE_TRANSPORT,308,23635,32,0,,,0,
BP,human orthologues,Harmange,GOBP_LATE_ENDOSOME_TO_VACUOLE_TRANSPORT_VIA_MULTIVESICULAR_BODY_SORTING_PATHWAY,308,23635,23,0,,,0,
BP,human orthologues,Harmange,GOBP_LENS_FIBER_CELL_DIFFERENTIATION,308,23635,23,0,,,0,
BP,human orthologues,Harmange,GOBP_LENS_MORPHOGENESIS_IN_CAMERA_TYPE_EYE,308,23635,13,0,,,0,
BP,human orthologues,Harmange,GOBP_LEUKOCYTE_ADHESION_TO_VASCULAR_ENDOTHELIAL_CELL,308,23635,41,0,,,2,
BP,human orthologues,Harmange,GOBP_LEUKOCYTE_MIGRATION_INVOLVED_IN_INFLAMMATORY_RESPONSE,308,23635,12,0,,,1,
BP,human orthologues,Harmange,GOBP_LEUKOCYTE_TETHERING_OR_ROLLING,308,23635,23,0,,,0,
BP,human orthologues,Harmange,GOBP_LEUKOTRIENE_BIOSYNTHETIC_PROCESS,308,23635,14,0,,,0,
BP,human orthologues,Harmange,GOBP_LEUKOTRIENE_METABOLIC_PROCESS,308,23635,21,0,,,0,
BP,human orthologues,Harmange,GOBP_LIGAND_GATED_ION_CHANNEL_SIGNALING_PATHWAY,308,23635,28,0,,,0,
BP,human orthologues,Harmange,GOBP_LINOLEIC_ACID_METABOLIC_PROCESS,308,23635,17,0,,,0,
BP,human orthologues,Harmange,GOBP_LIPID_DIGESTION,308,23635,15,0,,,,
BP,human orthologues,Harmange,GOBP_LIPID_DROPLET_FORMATION,308,23635,16,0,,,0,
BP,human orthologues,Harmange,GOBP_LIPID_DROPLET_ORGANIZATION,308,23635,36,0,,,0,
BP,human orthologues,Harmange,GOBP_LIPID_MODIFICATION,308,23635,163,0,,,0,
BP,human orthologues,Harmange,GOBP_LIPID_OXIDATION,308,23635,98,0,,,0,
BP,human orthologues,Harmange,GOBP_LIPOSACCHARIDE_METABOLIC_PROCESS,308,23635,105,0,,,0,
BP,human orthologues,Harmange,GOBP_LOCOMOTOR_RHYTHM,308,23635,11,0,,,0,
BP,human orthologues,Harmange,GOBP_LONG_CHAIN_FATTY_ACID_BIOSYNTHETIC_PROCESS,308,23635,21,0,,,0,
BP,human orthologues,Harmange,GOBP_LONG_CHAIN_FATTY_ACID_METABOLIC_PROCESS,308,23635,89,0,,,1,
BP,human orthologues,Harmange,GOBP_LONG_CHAIN_FATTY_ACYL_COA_BIOSYNTHETIC_PROCESS,308,23635,18,0,,,0,
BP,human orthologues,Harmange,GOBP_LONG_CHAIN_FATTY_ACYL_COA_METABOLIC_PROCESS,308,23635,23,0,,,0,
BP,human orthologues,Harmange,GOBP_LONG_TERM_SYNAPTIC_DEPRESSION,308,23635,26,0,,,0,
BP,human orthologues,Harmange,GOBP_LOW_DENSITY_LIPOPROTEIN_PARTICLE_CLEARANCE,308,23635,28,0,,,1,
BP,human orthologues,Harmange,GOBP_LUNG_MORPHOGENESIS,308,23635,15,0,,,1,
BP,human orthologues,Harmange,GOBP_LYMPHANGIOGENESIS,308,23635,13,0,,,0,
BP,human orthologues,Harmange,GOBP_LYMPHOID_PROGENITOR_CELL_DIFFERENTIATION,308,23635,15,0,,,0,
BP,human orthologues,Harmange,GOBP_LYSOSOMAL_LUMEN_ACIDIFICATION,308,23635,24,0,,,0,
BP,human orthologues,Harmange,GOBP_L_ALANINE_TRANSPORT,308,23635,10,0,,,,
BP,human orthologues,Harmange,GOBP_L_ARGININE_TRANSMEMBRANE_TRANSPORT,308,23635,15,0,,,0,
BP,human orthologues,Harmange,GOBP_L_ASPARTATE_TRANSMEMBRANE_TRANSPORT,308,23635,11,0,,,1,
BP,human orthologues,Harmange,GOBP_L_GLUTAMATE_CATABOLIC_PROCESS,308,23635,10,0,,,,
BP,human orthologues,Harmange,GOBP_L_GLUTAMATE_IMPORT_ACROSS_PLASMA_MEMBRANE,308,23635,12,0,,,1,
BP,human orthologues,Harmange,GOBP_L_GLUTAMINE_CATABOLIC_PROCESS,308,23635,10,0,,,,
BP,human orthologues,Harmange,GOBP_L_GLUTAMINE_METABOLIC_PROCESS,308,23635,20,0,,,0,
BP,human orthologues,Harmange,GOBP_L_LEUCINE_METABOLIC_PROCESS,308,23635,10,0,,,0,
BP,human orthologues,Harmange,GOBP_L_LYSINE_CATABOLIC_PROCESS,308,23635,11,0,,,0,
BP,human orthologues,Harmange,GOBP_L_METHIONINE_CYCLE,308,23635,10,0,,,0,
BP,human orthologues,Harmange,GOBP_L_METHIONINE_METABOLIC_PROCESS,308,23635,17,0,,,0,
BP,human orthologues,Harmange,GOBP_L_SERINE_METABOLIC_PROCESS,308,23635,10,0,,,,
BP,human orthologues,Harmange,GOBP_L_VALINE_CATABOLIC_PROCESS,308,23635,10,0,,,0,
BP,human orthologues,Harmange,GOBP_MACROMOLECULE_DEPALMITOYLATION,308,23635,15,0,,,0,
BP,human orthologues,Harmange,GOBP_MACROPHAGE_ACTIVATION_INVOLVED_IN_IMMUNE_RESPONSE,308,23635,17,0,,,1,
BP,human orthologues,Harmange,GOBP_MACROPHAGE_APOPTOTIC_PROCESS,308,23635,11,0,,,1,
BP,human orthologues,Harmange,GOBP_MACROPINOCYTOSIS,308,23635,10,0,,,0,
BP,human orthologues,Harmange,GOBP_MAGNESIUM_ION_TRANSMEMBRANE_TRANSPORT,308,23635,20,0,,,0,
BP,human orthologues,Harmange,GOBP_MAINTENANCE_OF_CELL_POLARITY,308,23635,12,0,,,0,
BP,human orthologues,Harmange,GOBP_MAINTENANCE_OF_GASTROINTESTINAL_EPITHELIUM,308,23635,17,0,,,0,
BP,human orthologues,Harmange,GOBP_MAINTENANCE_OF_POSTSYNAPTIC_DENSITY_STRUCTURE,308,23635,10,0,,,0,
BP,human orthologues,Harmange,GOBP_MAINTENANCE_OF_PROTEIN_LOCALIZATION_IN_ENDOPLASMIC_RETICULUM,308,23635,12,0,,,0,
BP,human orthologues,Harmange,GOBP_MAINTENANCE_OF_PROTEIN_LOCALIZATION_IN_ORGANELLE,308,23635,36,0,,,0,
BP,human orthologues,Harmange,GOBP_MAINTENANCE_OF_PROTEIN_LOCATION_IN_NUCLEUS,308,23635,19,0,,,0,
BP,human orthologues,Harmange,GOBP_MAINTENANCE_OF_SISTER_CHROMATID_COHESION,308,23635,16,0,,,0,
BP,human orthologues,Harmange,GOBP_MALE_MEIOSIS_I,308,23635,16,0,,,0,
BP,human orthologues,Harmange,GOBP_MALE_MEIOTIC_NUCLEAR_DIVISION,308,23635,36,0,,,0,
BP,human orthologues,Harmange,GOBP_MAMMARY_GLAND_EPITHELIUM_DEVELOPMENT,308,23635,25,0,,,1,
BP,human orthologues,Harmange,GOBP_MANGANESE_ION_TRANSPORT,308,23635,12,0,,,0,
BP,human orthologues,Harmange,GOBP_MARGINAL_ZONE_B_CELL_DIFFERENTIATION,308,23635,10,0,,,0,
BP,human orthologues,Harmange,GOBP_MATURE_B_CELL_DIFFERENTIATION,308,23635,26,0,,,0,
BP,human orthologues,Harmange,GOBP_MDA_5_SIGNALING_PATHWAY,308,23635,10,0,,,,
BP,human orthologues,Harmange,GOBP_MEDIUM_CHAIN_FATTY_ACID_METABOLIC_PROCESS,308,23635,12,0,,,,
BP,human orthologues,Harmange,GOBP_MEIOSIS_I_CELL_CYCLE_PROCESS,308,23635,109,0,,,0,
BP,human orthologues,Harmange,GOBP_MEIOTIC_CELL_CYCLE_PHASE_TRANSITION,308,23635,12,0,,,0,
BP,human orthologues,Harmange,GOBP_MEIOTIC_CHROMOSOME_SEGREGATION,308,23635,61,0,,,0,
BP,human orthologues,Harmange,GOBP_MEIOTIC_SISTER_CHROMATID_COHESION,308,23635,16,0,,,0,
BP,human orthologues,Harmange,GOBP_MEIOTIC_SPINDLE_ASSEMBLY,308,23635,10,0,,,,
BP,human orthologues,Harmange,GOBP_MEIOTIC_SPINDLE_ORGANIZATION,308,23635,14,0,,,0,
BP,human orthologues,Harmange,GOBP_MELANOSOME_ASSEMBLY,308,23635,19,0,,,0,
BP,human orthologues,Harmange,GOBP_MEMBRANE_DISASSEMBLY,308,23635,13,0,,,0,
BP,human orthologues,Harmange,GOBP_MEMBRANE_DOCKING,308,23635,19,0,,,0,
BP,human orthologues,Harmange,GOBP_MEMBRANE_FISSION,308,23635,45,0,,,0,
BP,human orthologues,Harmange,GOBP_MESENCHYME_MORPHOGENESIS,308,23635,38,0,,,0,
BP,human orthologues,Harmange,GOBP_METABOLIC_COMPOUND_SALVAGE,308,23635,43,0,,,0,
BP,human orthologues,Harmange,GOBP_METALLO_SULFUR_CLUSTER_ASSEMBLY,308,23635,28,0,,,0,
BP,human orthologues,Harmange,GOBP_METENCEPHALON_DEVELOPMENT,308,23635,57,0,,,0,
BP,human orthologues,Harmange,GOBP_MHC_CLASS_II_BIOSYNTHETIC_PROCESS,308,23635,14,0,,,0,
BP,human orthologues,Harmange,GOBP_MICROAUTOPHAGY,308,23635,22,0,,,0,
BP,human orthologues,Harmange,GOBP_MICROTUBULE_ANCHORING,308,23635,25,0,,,0,
BP,human orthologues,Harmange,GOBP_MICROTUBULE_ANCHORING_AT_MICROTUBULE_ORGANIZING_CENTER,308,23635,14,0,,,0,
BP,human orthologues,Harmange,GOBP_MICROTUBULE_NUCLEATION,308,23635,51,0,,,0,
BP,human orthologues,Harmange,GOBP_MICROTUBULE_ORGANIZING_CENTER_LOCALIZATION,308,23635,22,0,,,0,
BP,human orthologues,Harmange,GOBP_MICROTUBULE_SEVERING,308,23635,10,0,,,,
BP,human orthologues,Harmange,GOBP_MIDBODY_ABSCISSION,308,23635,23,0,,,0,
BP,human orthologues,Harmange,GOBP_MIRNA_CATABOLIC_PROCESS,308,23635,17,0,,,0,
BP,human orthologues,Harmange,GOBP_MIRNA_MEDIATED_GENE_SILENCING_BY_INHIBITION_OF_TRANSLATION,308,23635,17,0,,,0,
BP,human orthologues,Harmange,GOBP_MISMATCH_REPAIR,308,23635,31,0,,,0,
BP,human orthologues,Harmange,GOBP_MITOCHONDRIAL_CALCIUM_ION_HOMEOSTASIS,308,23635,22,0,,,0,
BP,human orthologues,Harmange,GOBP_MITOCHONDRIAL_CALCIUM_ION_TRANSMEMBRANE_TRANSPORT,308,23635,23,0,,,0,
BP,human orthologues,Harmange,GOBP_MITOCHONDRIAL_DNA_METABOLIC_PROCESS,308,23635,18,0,,,0,
BP,human orthologues,Harmange,GOBP_MITOCHONDRIAL_DNA_REPLICATION,308,23635,14,0,,,0,
BP,human orthologues,Harmange,GOBP_MITOCHONDRIAL_ELECTRON_TRANSPORT_CYTOCHROME_C_TO_OXYGEN,308,23635,18,0,,,0,
BP,human orthologues,Harmange,GOBP_MITOCHONDRIAL_FRAGMENTATION_INVOLVED_IN_APOPTOTIC_PROCESS,308,23635,12,0,,,0,
BP,human orthologues,Harmange,GOBP_MITOCHONDRIAL_FUSION,308,23635,36,0,,,0,
BP,human orthologues,Harmange,GOBP_MITOCHONDRIAL_LARGE_RIBOSOMAL_SUBUNIT_ASSEMBLY,308,23635,17,0,,,0,
BP,human orthologues,Harmange,GOBP_MITOCHONDRIAL_OUTER_MEMBRANE_PERMEABILIZATION,308,23635,25,0,,,0,
BP,human orthologues,Harmange,GOBP_MITOCHONDRIAL_RIBOSOME_ASSEMBLY,308,23635,28,0,,,0,
BP,human orthologues,Harmange,GOBP_MITOCHONDRIAL_RNA_METABOLIC_PROCESS,308,23635,62,0,,,0,
BP,human orthologues,Harmange,GOBP_MITOCHONDRIAL_RNA_MODIFICATION,308,23635,17,0,,,0,
BP,human orthologues,Harmange,GOBP_MITOCHONDRIAL_RNA_PROCESSING,308,23635,30,0,,,0,
BP,human orthologues,Harmange,GOBP_MITOCHONDRIAL_TRANSCRIPTION,308,23635,18,0,,,0,
BP,human orthologues,Harmange,GOBP_MITOCHONDRIAL_TRANSMEMBRANE_TRANSPORT,308,23635,50,0,,,0,
BP,human orthologues,Harmange,GOBP_MITOCHONDRIAL_TRNA_MODIFICATION,308,23635,14,0,,,0,
BP,human orthologues,Harmange,GOBP_MITOCHONDRIAL_TRNA_PROCESSING,308,23635,18,0,,,0,
BP,human orthologues,Harmange,GOBP_MITOCHONDRION_DISTRIBUTION,308,23635,14,0,,,0,
BP,human orthologues,Harmange,GOBP_MITOCHONDRION_LOCALIZATION,308,23635,54,0,,,0,
BP,human orthologues,Harmange,GOBP_MITOPHAGY,308,23635,93,0,,,0,
BP,human orthologues,Harmange,GOBP_MITOTIC_CHROMOSOME_CONDENSATION,308,23635,19,0,,,0,
BP,human orthologues,Harmange,GOBP_MITOTIC_CYTOKINESIS,308,23635,103,0,,,0,
BP,human orthologues,Harmange,GOBP_MITOTIC_CYTOKINETIC_PROCESS,308,23635,38,0,,,0,
BP,human orthologues,Harmange,GOBP_MITOTIC_DNA_REPLICATION,308,23635,16,0,,,0,
BP,human orthologues,Harmange,GOBP_MITOTIC_DNA_REPLICATION_CHECKPOINT_SIGNALING,308,23635,11,0,,,0,
BP,human orthologues,Harmange,GOBP_MITOTIC_G2_DNA_DAMAGE_CHECKPOINT_SIGNALING,308,23635,33,0,,,0,
BP,human orthologues,Harmange,GOBP_MITOTIC_G2_M_TRANSITION_CHECKPOINT,308,23635,51,0,,,0,
BP,human orthologues,Harmange,GOBP_MITOTIC_INTRA_S_DNA_DAMAGE_CHECKPOINT_SIGNALING,308,23635,18,0,,,0,
BP,human orthologues,Harmange,GOBP_MITOTIC_METAPHASE_CHROMOSOME_ALIGNMENT,308,23635,66,0,,,0,
BP,human orthologues,Harmange,GOBP_MITOTIC_NUCLEAR_MEMBRANE_ORGANIZATION,308,23635,10,0,,,0,
BP,human orthologues,Harmange,GOBP_MITOTIC_RECOMBINATION,308,23635,24,0,,,0,
BP,human orthologues,Harmange,GOBP_MITOTIC_SISTER_CHROMATID_COHESION,308,23635,35,0,,,0,
BP,human orthologues,Harmange,GOBP_MITOTIC_SISTER_CHROMATID_SEPARATION,308,23635,72,0,,,0,
BP,human orthologues,Harmange,GOBP_MITOTIC_SPINDLE_MIDZONE_ASSEMBLY,308,23635,10,0,,,,
BP,human orthologues,Harmange,GOBP_MITRAL_VALVE_DEVELOPMENT,308,23635,12,0,,,0,
BP,human orthologues,Harmange,GOBP_MODIFICATION_OF_POSTSYNAPTIC_ACTIN_CYTOSKELETON,308,23635,19,0,,,0,
BP,human orthologues,Harmange,GOBP_MODIFICATION_OF_POSTSYNAPTIC_STRUCTURE,308,23635,34,0,,,1,
BP,human orthologues,Harmange,GOBP_MODIFICATION_OF_SYNAPTIC_STRUCTURE,308,23635,41,0,,,0,
BP,human orthologues,Harmange,GOBP_MODIFIED_AMINO_ACID_BIOSYNTHETIC_PROCESS,308,23635,44,0,,,0,
BP,human orthologues,Harmange,GOBP_MODIFIED_AMINO_ACID_CATABOLIC_PROCESS,308,23635,27,0,,,0,
BP,human orthologues,Harmange,GOBP_MODIFIED_AMINO_ACID_METABOLIC_PROCESS,308,23635,163,0,,,1,
BP,human orthologues,Harmange,GOBP_MODULATION_OF_EXCITATORY_POSTSYNAPTIC_POTENTIAL,308,23635,44,0,,,0,
BP,human orthologues,Harmange,GOBP_MONOACYLGLYCEROL_METABOLIC_PROCESS,308,23635,10,0,,,0,
BP,human orthologues,Harmange,GOBP_MONOATOMIC_ANION_HOMEOSTASIS,308,23635,11,0,,,0,
BP,human orthologues,Harmange,GOBP_MONOCARBOXYLIC_ACID_CATABOLIC_PROCESS,308,23635,109,0,,,0,
BP,human orthologues,Harmange,GOBP_MONOCYTE_CHEMOTACTIC_PROTEIN_1_PRODUCTION,308,23635,18,0,,,1,
BP,human orthologues,Harmange,GOBP_MORPHOGENESIS_OF_A_POLARIZED_EPITHELIUM,308,23635,26,0,,,0,
BP,human orthologues,Harmange,GOBP_MOTILE_CILIUM_ASSEMBLY,308,23635,69,0,,,1,
BP,human orthologues,Harmange,GOBP_MOTOR_BEHAVIOR,308,23635,11,0,,,,
BP,human orthologues,Harmange,GOBP_MRNA_3_END_PROCESSING,308,23635,50,0,,,0,
BP,human orthologues,Harmange,GOBP_MRNA_CIS_SPLICING_VIA_SPLICEOSOME,308,23635,38,0,,,0,
BP,human orthologues,Harmange,GOBP_MRNA_MODIFICATION,308,23635,25,0,,,0,
BP,human orthologues,Harmange,GOBP_MRNA_PROCESSING,308,23635,409,0,,,0,
BP,human orthologues,Harmange,GOBP_MRNA_PSEUDOURIDINE_SYNTHESIS,308,23635,11,0,,,0,
BP,human orthologues,Harmange,GOBP_MRNA_SPLICE_SITE_RECOGNITION,308,23635,30,0,,,0,
BP,human orthologues,Harmange,GOBP_MRNA_TRANSPORT,308,23635,81,0,,,0,
BP,human orthologues,Harmange,GOBP_MULTICELLULAR_ORGANISMAL_LEVEL_IRON_ION_HOMEOSTASIS,308,23635,12,0,,,0,
BP,human orthologues,Harmange,GOBP_MULTICELLULAR_ORGANISM_GROWTH,308,23635,29,0,,,0,
BP,human orthologues,Harmange,GOBP_MULTIVESICULAR_BODY_LYSOSOME_FUSION,308,23635,11,0,,,0,
BP,human orthologues,Harmange,GOBP_MULTIVESICULAR_BODY_ORGANIZATION,308,23635,33,0,,,0,
BP,human orthologues,Harmange,GOBP_MULTI_CILIATED_EPITHELIAL_CELL_DIFFERENTIATION,308,23635,12,0,,,1,
BP,human orthologues,Harmange,GOBP_MUSCLE_CELL_CELLULAR_HOMEOSTASIS,308,23635,12,0,,,0,
BP,human orthologues,Harmange,GOBP_MYD88_INDEPENDENT_TOLL_LIKE_RECEPTOR_SIGNALING_PATHWAY,308,23635,15,0,,,0,
BP,human orthologues,Harmange,GOBP_MYELIN_ASSEMBLY,308,23635,18,0,,,0,
BP,human orthologues,Harmange,GOBP_MYELOID_DENDRITIC_CELL_ACTIVATION,308,23635,14,0,,,0,
BP,human orthologues,Harmange,GOBP_MYOBLAST_PROLIFERATION,308,23635,15,0,,,0,
BP,human orthologues,Harmange,GOBP_NADPH_REGENERATION,308,23635,24,0,,,0,
BP,human orthologues,Harmange,GOBP_NATURAL_KILLER_CELL_ACTIVATION_INVOLVED_IN_IMMUNE_RESPONSE,308,23635,14,0,,,,
BP,human orthologues,Harmange,GOBP_NATURAL_KILLER_CELL_PROLIFERATION,308,23635,14,0,,,0,
BP,human orthologues,Harmange,GOBP_NEGATIVE_REGULATION_OF_ACTIN_FILAMENT_BUNDLE_ASSEMBLY,308,23635,30,0,,,0,
BP,human orthologues,Harmange,GOBP_NEGATIVE_REGULATION_OF_ACTIVIN_RECEPTOR_SIGNALING_PATHWAY,308,23635,18,0,,,0,
BP,human orthologues,Harmange,GOBP_NEGATIVE_REGULATION_OF_ADIPOSE_TISSUE_DEVELOPMENT,308,23635,11,0,,,,
BP,human orthologues,Harmange,GOBP_NEGATIVE_REGULATION_OF_ATP_DEPENDENT_ACTIVITY,308,23635,11,0,,,0,
BP,human orthologues,Harmange,GOBP_NEGATIVE_REGULATION_OF_AUTOPHAGOSOME_ASSEMBLY,308,23635,11,0,,,0,
BP,human orthologues,Harmange,GOBP_NEGATIVE_REGULATION_OF_AXON_EXTENSION,308,23635,18,0,,,0,
BP,human orthologues,Harmange,GOBP_NEGATIVE_REGULATION_OF_BEHAVIOR,308,23635,11,0,,,0,
BP,human orthologues,Harmange,GOBP_NEGATIVE_REGULATION_OF_CALCIUM_ION_TRANSMEMBRANE_TRANSPORTER_ACTIVITY,308,23635,10,0,,,0,
BP,human orthologues,Harmange,GOBP_NEGATIVE_REGULATION_OF_CELLULAR_RESPONSE_TO_HYPOXIA,308,23635,12,0,,,0,
BP,human orthologues,Harmange,GOBP_NEGATIVE_REGULATION_OF_CELL_CYCLE_G2_M_PHASE_TRANSITION,308,23635,68,0,,,0,
BP,human orthologues,Harmange,GOBP_NEGATIVE_REGULATION_OF_CELL_DIVISION,308,23635,11,0,,,0,
BP,human orthologues,Harmange,GOBP_NEGATIVE_REGULATION_OF_CENTROSOME_DUPLICATION,308,23635,11,0,,,0,
BP,human orthologues,Harmange,GOBP_NEGATIVE_REGULATION_OF_CGAS_STING_SIGNALING_PATHWAY,308,23635,17,0,,,0,
BP,human orthologues,Harmange,GOBP_NEGATIVE_REGULATION_OF_CHROMATIN_ORGANIZATION,308,23635,11,0,,,0,
BP,human orthologues,Harmange,GOBP_NEGATIVE_REGULATION_OF_CHROMOSOME_ORGANIZATION,308,23635,106,0,,,0,
BP,human orthologues,Harmange,GOBP_NEGATIVE_REGULATION_OF_CILIUM_ASSEMBLY,308,23635,26,0,,,0,
BP,human orthologues,Harmange,GOBP_NEGATIVE_REGULATION_OF_CIRCADIAN_RHYTHM,308,23635,12,0,,,0,
BP,human orthologues,Harmange,GOBP_NEGATIVE_REGULATION_OF_COMPLEMENT_ACTIVATION,308,23635,11,0,,,0,
BP,human orthologues,Harmange,GOBP_NEGATIVE_REGULATION_OF_CYTOPLASMIC_PATTERN_RECOGNITION_RECEPTOR_SIGNALING_PATHWAY,308,23635,63,0,,,0,
BP,human orthologues,Harmange,GOBP_NEGATIVE_REGULATION_OF_CYTOPLASMIC_TRANSLATION,308,23635,16,0,,,0,
BP,human orthologues,Harmange,GOBP_NEGATIVE_REGULATION_OF_CYTOSOLIC_CALCIUM_ION_CONCENTRATION,308,23635,12,0,,,0,
BP,human orthologues,Harmange,GOBP_NEGATIVE_REGULATION_OF_DEFENSE_RESPONSE_TO_VIRUS,308,23635,15,0,,,0,
BP,human orthologues,Harmange,GOBP_NEGATIVE_REGULATION_OF_DNA_BIOSYNTHETIC_PROCESS,308,23635,28,0,,,0,
BP,human orthologues,Harmange,GOBP_NEGATIVE_REGULATION_OF_DNA_RECOMBINATION,308,23635,44,0,,,0,
BP,human orthologues,Harmange,GOBP_NEGATIVE_REGULATION_OF_DNA_REPLICATION,308,23635,24,0,,,0,
BP,human orthologues,Harmange,GOBP_NEGATIVE_REGULATION_OF_DNA_TEMPLATED_DNA_REPLICATION,308,23635,14,0,,,0,
BP,human orthologues,Harmange,GOBP_NEGATIVE_REGULATION_OF_DNA_TEMPLATED_TRANSCRIPTION_ELONGATION,308,23635,24,0,,,0,
BP,human orthologues,Harmange,GOBP_NEGATIVE_REGULATION_OF_DNA_TEMPLATED_TRANSCRIPTION_INITIATION,308,23635,14,0,,,0,
BP,human orthologues,Harmange,GOBP_NEGATIVE_REGULATION_OF_DOUBLE_STRAND_BREAK_REPAIR_VIA_HOMOLOGOUS_RECOMBINATION,308,23635,26,0,,,0,
BP,human orthologues,Harmange,GOBP_NEGATIVE_REGULATION_OF_ENDOPLASMIC_RETICULUM_STRESS_INDUCED_INTRINSIC_APOPTOTIC_SIGNALING_PATHWAY,308,23635,19,0,,,0,
BP,human orthologues,Harmange,GOBP_NEGATIVE_REGULATION_OF_EPITHELIAL_CELL_APOPTOTIC_PROCESS,308,23635,15,0,,,0,
BP,human orthologues,Harmange,GOBP_NEGATIVE_REGULATION_OF_EPITHELIAL_CELL_MIGRATION,308,23635,15,0,,,0,
BP,human orthologues,Harmange,GOBP_NEGATIVE_REGULATION_OF_FATTY_ACID_OXIDATION,308,23635,11,0,,,0,
BP,human orthologues,Harmange,GOBP_NEGATIVE_REGULATION_OF_GENE_EXPRESSION_VIA_CHROMOSOMAL_CPG_ISLAND_METHYLATION,308,23635,13,0,,,0,
BP,human orthologues,Harmange,GOBP_NEGATIVE_REGULATION_OF_GENE_SILENCING_BY_REGULATORY_NCRNA,308,23635,19,0,,,0,
BP,human orthologues,Harmange,GOBP_NEGATIVE_REGULATION_OF_GLIAL_CELL_DIFFERENTIATION,308,23635,11,0,,,0,
BP,human orthologues,Harmange,GOBP_NEGATIVE_REGULATION_OF_GLUCONEOGENESIS,308,23635,17,0,,,0,
BP,human orthologues,Harmange,GOBP_NEGATIVE_REGULATION_OF_GTPASE_ACTIVITY,308,23635,14,0,,,0,
BP,human orthologues,Harmange,GOBP_NEGATIVE_REGULATION_OF_HIPPO_SIGNALING,308,23635,26,0,,,0,
BP,human orthologues,Harmange,GOBP_NEGATIVE_REGULATION_OF_HUMORAL_IMMUNE_RESPONSE,308,23635,14,0,,,0,
BP,human orthologues,Harmange,GOBP_NEGATIVE_REGULATION_OF_INCLUSION_BODY_ASSEMBLY,308,23635,10,0,,,0,
BP,human orthologues,Harmange,GOBP_NEGATIVE_REGULATION_OF_INFLAMMASOME_MEDIATED_SIGNALING_PATHWAY,308,23635,21,0,,,0,
BP,human orthologues,Harmange,GOBP_NEGATIVE_REGULATION_OF_INFLAMMATORY_RESPONSE_TO_ANTIGENIC_STIMULUS,308,23635,24,0,,,1,
BP,human orthologues,Harmange,GOBP_NEGATIVE_REGULATION_OF_INSULIN_SECRETION,308,23635,25,0,,,0,
BP,human orthologues,Harmange,GOBP_NEGATIVE_REGULATION_OF_INTRACELLULAR_ESTROGEN_RECEPTOR_SIGNALING_PATHWAY,308,23635,12,0,,,0,
BP,human orthologues,Harmange,GOBP_NEGATIVE_REGULATION_OF_INTRACELLULAR_PROTEIN_TRANSPORT,308,23635,20,0,,,0,
BP,human orthologues,Harmange,GOBP_NEGATIVE_REGULATION_OF_INTRACELLULAR_TRANSPORT,308,23635,39,0,,,0,
BP,human orthologues,Harmange,GOBP_NEGATIVE_REGULATION_OF_LIPID_STORAGE,308,23635,17,0,,,0,
BP,human orthologues,Harmange,GOBP_NEGATIVE_REGULATION_OF_LIPOPROTEIN_PARTICLE_CLEARANCE,308,23635,12,0,,,0,
BP,human orthologues,Harmange,GOBP_NEGATIVE_REGULATION_OF_LOW_DENSITY_LIPOPROTEIN_PARTICLE_CLEARANCE,308,23635,10,0,,,,
BP,human orthologues,Harmange,GOBP_NEGATIVE_REGULATION_OF_MACROAUTOPHAGY,308,23635,31,0,,,0,
BP,human orthologues,Harmange,GOBP_NEGATIVE_REGULATION_OF_MACROPHAGE_DERIVED_FOAM_CELL_DIFFERENTIATION,308,23635,12,0,,,0,
BP,human orthologues,Harmange,GOBP_NEGATIVE_REGULATION_OF_MAP_KINASE_ACTIVITY,308,23635,17,0,,,0,
BP,human orthologues,Harmange,GOBP_NEGATIVE_REGULATION_OF_MEGAKARYOCYTE_DIFFERENTIATION,308,23635,17,0,,,0,
BP,human orthologues,Harmange,GOBP_NEGATIVE_REGULATION_OF_MEIOTIC_CELL_CYCLE,308,23635,13,0,,,0,
BP,human orthologues,Harmange,GOBP_NEGATIVE_REGULATION_OF_MEMBRANE_PERMEABILITY,308,23635,16,0,,,0,
BP,human orthologues,Harmange,GOBP_NEGATIVE_REGULATION_OF_MEMBRANE_POTENTIAL,308,23635,11,0,,,0,
BP,human orthologues,Harmange,GOBP_NEGATIVE_REGULATION_OF_MICROTUBULE_POLYMERIZATION,308,23635,10,0,,,0,
BP,human orthologues,Harmange,GOBP_NEGATIVE_REGULATION_OF_MITOCHONDRIAL_FUSION,308,23635,10,0,,,0,
BP,human orthologues,Harmange,GOBP_NEGATIVE_REGULATION_OF_MITOCHONDRIAL_MEMBRANE_PERMEABILITY,308,23635,13,0,,,0,
BP,human orthologues,Harmange,GOBP_NEGATIVE_REGULATION_OF_MITOCHONDRIAL_OUTER_MEMBRANE_PERMEABILIZATION_INVOLVED_IN_APOPTOTIC_SIGNALING_PATHWAY,308,23635,10,0,,,0,
BP,human orthologues,Harmange,GOBP_NEGATIVE_REGULATION_OF_MRNA_METABOLIC_PROCESS,308,23635,112,0,,,0,
BP,human orthologues,Harmange,GOBP_NEGATIVE_REGULATION_OF_MRNA_PROCESSING,308,23635,28,0,,,0,
BP,human orthologues,Harmange,GOBP_NEGATIVE_REGULATION_OF_NERVOUS_SYSTEM_PROCESS,308,23635,10,0,,,0,
BP,human orthologues,Harmange,GOBP_NEGATIVE_REGULATION_OF_NLRP3_INFLAMMASOME_COMPLEX_ASSEMBLY,308,23635,18,0,,,0,
BP,human orthologues,Harmange,GOBP_NEGATIVE_REGULATION_OF_NOTCH_SIGNALING_PATHWAY,308,23635,32,0,,,0,
BP,human orthologues,Harmange,GOBP_NEGATIVE_REGULATION_OF_NUCLEAR_DIVISION,308,23635,68,0,,,0,
BP,human orthologues,Harmange,GOBP_NEGATIVE_REGULATION_OF_NUCLEAR_TRANSCRIBED_MRNA_CATABOLIC_PROCESS_DEADENYLATION_DEPENDENT_DECAY,308,23635,12,0,,,0,
BP,human orthologues,Harmange,GOBP_NEGATIVE_REGULATION_OF_NUCLEOCYTOPLASMIC_TRANSPORT,308,23635,23,0,,,0,
BP,human orthologues,Harmange,GOBP_NEGATIVE_REGULATION_OF_NUCLEOTIDE_CATABOLIC_PROCESS,308,23635,14,0,,,0,
BP,human orthologues,Harmange,GOBP_NEGATIVE_REGULATION_OF_NUCLEOTIDE_METABOLIC_PROCESS,308,23635,20,0,,,0,
BP,human orthologues,Harmange,GOBP_NEGATIVE_REGULATION_OF_ORGANELLE_ASSEMBLY,308,23635,49,0,,,0,
BP,human orthologues,Harmange,GOBP_NEGATIVE_REGULATION_OF_OSTEOCLAST_DIFFERENTIATION,308,23635,21,0,,,1,
BP,human orthologues,Harmange,GOBP_NEGATIVE_REGULATION_OF_OXIDATIVE_STRESS_INDUCED_NEURON_INTRINSIC_APOPTOTIC_SIGNALING_PATHWAY,308,23635,13,0,,,0,
BP,human orthologues,Harmange,GOBP_NEGATIVE_REGULATION_OF_PEPTIDE_SECRETION,308,23635,29,0,,,0,
BP,human orthologues,Harmange,GOBP_NEGATIVE_REGULATION_OF_PERK_MEDIATED_UNFOLDED_PROTEIN_RESPONSE,308,23635,12,0,,,0,
BP,human orthologues,Harmange,GOBP_NEGATIVE_REGULATION_OF_PHOSPHORUS_METABOLIC_PROCESS,308,23635,29,0,,,1,
BP,human orthologues,Harmange,GOBP_NEGATIVE_REGULATION_OF_PROTEIN_IMPORT_INTO_NUCLEUS,308,23635,14,0,,,0,
BP,human orthologues,Harmange,GOBP_NEGATIVE_REGULATION_OF_PROTEIN_LOCALIZATION_TO_NUCLEUS,308,23635,30,0,,,0,
BP,human orthologues,Harmange,GOBP_NEGATIVE_REGULATION_OF_PROTEIN_SERINE_THREONINE_KINASE_ACTIVITY,308,23635,28,0,,,0,
BP,human orthologues,Harmange,GOBP_NEGATIVE_REGULATION_OF_RAS_PROTEIN_SIGNAL_TRANSDUCTION,308,23635,21,0,,,0,
BP,human orthologues,Harmange,GOBP_NEGATIVE_REGULATION_OF_RECEPTOR_INTERNALIZATION,308,23635,14,0,,,0,
BP,human orthologues,Harmange,GOBP_NEGATIVE_REGULATION_OF_RELEASE_OF_CYTOCHROME_C_FROM_MITOCHONDRIA,308,23635,17,0,,,0,
BP,human orthologues,Harmange,GOBP_NEGATIVE_REGULATION_OF_RESPONSE_TO_NUTRIENT_LEVELS,308,23635,13,0,,,0,
BP,human orthologues,Harmange,GOBP_NEGATIVE_REGULATION_OF_RNA_CATABOLIC_PROCESS,308,23635,97,0,,,0,
BP,human orthologues,Harmange,GOBP_NEGATIVE_REGULATION_OF_SODIUM_ION_TRANSPORT,308,23635,11,0,,,0,
BP,human orthologues,Harmange,GOBP_NEGATIVE_REGULATION_OF_STRIATED_MUSCLE_CELL_APOPTOTIC_PROCESS,308,23635,24,0,,,0,
BP,human orthologues,Harmange,GOBP_NEGATIVE_REGULATION_OF_SYNAPTIC_TRANSMISSION,308,23635,50,0,,,0,
BP,human orthologues,Harmange,GOBP_NEGATIVE_REGULATION_OF_TELOMERE_MAINTENANCE,308,23635,38,0,,,0,
BP,human orthologues,Harmange,GOBP_NEGATIVE_REGULATION_OF_TELOMERE_MAINTENANCE_VIA_TELOMERASE,308,23635,21,0,,,0,
BP,human orthologues,Harmange,GOBP_NEGATIVE_REGULATION_OF_TELOMERE_MAINTENANCE_VIA_TELOMERE_LENGTHENING,308,23635,29,0,,,0,
BP,human orthologues,Harmange,GOBP_NEGATIVE_REGULATION_OF_TOLL_LIKE_RECEPTOR_4_SIGNALING_PATHWAY,308,23635,14,0,,,0,
BP,human orthologues,Harmange,GOBP_NEGATIVE_REGULATION_OF_TRANSCRIPTION_ELONGATION_BY_RNA_POLYMERASE_II,308,23635,18,0,,,0,
BP,human orthologues,Harmange,GOBP_NEGATIVE_REGULATION_OF_TRANSFORMING_GROWTH_FACTOR_BETA_RECEPTOR_SIGNALING_PATHWAY,308,23635,80,0,,,0,
BP,human orthologues,Harmange,GOBP_NEGATIVE_REGULATION_OF_TRANSPORTER_ACTIVITY,308,23635,20,0,,,0,
BP,human orthologues,Harmange,GOBP_NEGATIVE_REGULATION_OF_TRIGLYCERIDE_METABOLIC_PROCESS,308,23635,13,0,,,0,
BP,human orthologues,Harmange,GOBP_NEGATIVE_REGULATION_OF_TUMOR_NECROSIS_FACTOR_MEDIATED_SIGNALING_PATHWAY,308,23635,25,0,,,0,
BP,human orthologues,Harmange,GOBP_NEGATIVE_REGULATION_OF_TYPE_I_INTERFERON_MEDIATED_SIGNALING_PATHWAY,308,23635,20,0,,,0,
BP,human orthologues,Harmange,GOBP_NEGATIVE_REGULATION_OF_T_CELL_APOPTOTIC_PROCESS,308,23635,10,0,,,0,
BP,human orthologues,Harmange,GOBP_NEGATIVE_REGULATION_OF_VASCULAR_ASSOCIATED_SMOOTH_MUSCLE_CELL_PROLIFERATION,308,23635,20,0,,,1,
BP,human orthologues,Harmange,GOBP_NEGATIVE_REGULATION_OF_VASCULAR_ENDOTHELIAL_GROWTH_FACTOR_RECEPTOR_SIGNALING_PATHWAY,308,23635,10,0,,,0,
BP,human orthologues,Harmange,GOBP_NEURAL_CREST_FORMATION,308,23635,12,0,,,0,
BP,human orthologues,Harmange,GOBP_NEURAL_RETINA_DEVELOPMENT,308,23635,48,0,,,0,
BP,human orthologues,Harmange,GOBP_NEUROMUSCULAR_PROCESS_CONTROLLING_BALANCE,308,23635,13,0,,,0,
BP,human orthologues,Harmange,GOBP_NEUROMUSCULAR_SYNAPTIC_TRANSMISSION,308,23635,18,0,,,0,
BP,human orthologues,Harmange,GOBP_NEURONAL_ACTION_POTENTIAL,308,23635,25,0,,,0,
BP,human orthologues,Harmange,GOBP_NEURONAL_ION_CHANNEL_CLUSTERING,308,23635,14,0,,,0,
BP,human orthologues,Harmange,GOBP_NEURONAL_STEM_CELL_POPULATION_MAINTENANCE,308,23635,11,0,,,0,
BP,human orthologues,Harmange,GOBP_NEURON_CELLULAR_HOMEOSTASIS,308,23635,50,0,,,0,
BP,human orthologues,Harmange,GOBP_NEURON_CELL_CELL_ADHESION,308,23635,17,0,,,0,
BP,human orthologues,Harmange,GOBP_NEURON_RECOGNITION,308,23635,39,0,,,0,
BP,human orthologues,Harmange,GOBP_NEURON_REMODELING,308,23635,10,0,,,0,
BP,human orthologues,Harmange,GOBP_NEUROTRANSMITTER_RECEPTOR_LOCALIZATION_TO_POSTSYNAPTIC_SPECIALIZATION_MEMBRANE,308,23635,31,0,,,0,
BP,human orthologues,Harmange,GOBP_NEUROTRANSMITTER_RECEPTOR_TRANSPORT,308,23635,19,0,,,0,
BP,human orthologues,Harmange,GOBP_NEUROTRANSMITTER_RECEPTOR_TRANSPORT_ENDOSOME_TO_POSTSYNAPTIC_MEMBRANE,308,23635,10,0,,,,
BP,human orthologues,Harmange,GOBP_NEUROTROPHIN_SIGNALING_PATHWAY,308,23635,26,0,,,0,
BP,human orthologues,Harmange,GOBP_NEUROTROPHIN_TRK_RECEPTOR_SIGNALING_PATHWAY,308,23635,16,0,,,0,
BP,human orthologues,Harmange,GOBP_NEUTRAL_LIPID_BIOSYNTHETIC_PROCESS,308,23635,41,0,,,0,
BP,human orthologues,Harmange,GOBP_NEUTROPHIL_ACTIVATION_INVOLVED_IN_IMMUNE_RESPONSE,308,23635,12,0,,,3,
BP,human orthologues,Harmange,GOBP_NEUTROPHIL_EXTRAVASATION,308,23635,10,0,,,,
BP,human orthologues,Harmange,GOBP_NEUTROPHIL_MEDIATED_IMMUNITY,308,23635,26,0,,,2,
BP,human orthologues,Harmange,GOBP_NICOTINAMIDE_NUCLEOTIDE_BIOSYNTHETIC_PROCESS,308,23635,17,0,,,0,
BP,human orthologues,Harmange,GOBP_NITROGEN_CYCLE_METABOLIC_PROCESS,308,23635,13,0,,,0,
BP,human orthologues,Harmange,GOBP_NODAL_SIGNALING_PATHWAY,308,23635,13,0,,,0,
BP,human orthologues,Harmange,GOBP_NONRIBOSOMAL_PEPTIDE_BIOSYNTHETIC_PROCESS,308,23635,11,0,,,0,
BP,human orthologues,Harmange,GOBP_NON_LYTIC_VIRAL_RELEASE,308,23635,14,0,,,0,
BP,human orthologues,Harmange,GOBP_NON_MOTILE_CILIUM_ASSEMBLY,308,23635,43,0,,,0,
BP,human orthologues,Harmange,GOBP_NON_PROTEINOGENIC_AMINO_ACID_CATABOLIC_PROCESS,308,23635,13,0,,,0,
BP,human orthologues,Harmange,GOBP_NON_PROTEINOGENIC_AMINO_ACID_METABOLIC_PROCESS,308,23635,41,0,,,0,
BP,human orthologues,Harmange,GOBP_NOSE_DEVELOPMENT,308,23635,10,0,,,,
BP,human orthologues,Harmange,GOBP_NUCLEAR_BODY_ORGANIZATION,308,23635,15,0,,,0,
BP,human orthologues,Harmange,GOBP_NUCLEAR_ENVELOPE_ORGANIZATION,308,23635,53,0,,,0,
BP,human orthologues,Harmange,GOBP_NUCLEAR_HISTONE_MRNA_CATABOLIC_PROCESS,308,23635,12,0,,,0,
BP,human orthologues,Harmange,GOBP_NUCLEAR_MEMBRANE_ORGANIZATION,308,23635,43,0,,,0,
BP,human orthologues,Harmange,GOBP_NUCLEAR_MEMBRANE_REASSEMBLY,308,23635,22,0,,,0,
BP,human orthologues,Harmange,GOBP_NUCLEAR_MRNA_SURVEILLANCE,308,23635,14,0,,,0,
BP,human orthologues,Harmange,GOBP_NUCLEAR_PORE_COMPLEX_ASSEMBLY,308,23635,10,0,,,0,
BP,human orthologues,Harmange,GOBP_NUCLEAR_PORE_ORGANIZATION,308,23635,15,0,,,0,
BP,human orthologues,Harmange,GOBP_NUCLEAR_RECEPTOR_MEDIATED_CORTICOSTEROID_SIGNALING_PATHWAY,308,23635,13,0,,,0,
BP,human orthologues,Harmange,GOBP_NUCLEAR_RNA_SURVEILLANCE,308,23635,37,0,,,0,
BP,human orthologues,Harmange,GOBP_NUCLEAR_TRANSCRIBED_MRNA_CATABOLIC_PROCESS,308,23635,139,0,,,0,
BP,human orthologues,Harmange,GOBP_NUCLEAR_TRANSCRIBED_MRNA_CATABOLIC_PROCESS_DEADENYLATION_DEPENDENT_DECAY,308,23635,66,0,,,0,
BP,human orthologues,Harmange,GOBP_NUCLEAR_TRANSCRIBED_MRNA_CATABOLIC_PROCESS_NONSENSE_MEDIATED_DECAY,308,23635,36,0,,,0,
BP,human orthologues,Harmange,GOBP_NUCLEAR_TRANSCRIBED_MRNA_POLY_A_TAIL_SHORTENING,308,23635,34,0,,,0,
BP,human orthologues,Harmange,GOBP_NUCLEOBASE_BIOSYNTHETIC_PROCESS,308,23635,20,0,,,0,
BP,human orthologues,Harmange,GOBP_NUCLEOBASE_CONTAINING_COMPOUND_TRANSPORT,308,23635,182,0,,,0,
BP,human orthologues,Harmange,GOBP_NUCLEOBASE_CONTAINING_SMALL_MOLECULE_CATABOLIC_PROCESS,308,23635,13,0,,,0,
BP,human orthologues,Harmange,GOBP_NUCLEOBASE_METABOLIC_PROCESS,308,23635,29,0,,,0,
BP,human orthologues,Harmange,GOBP_NUCLEOBASE_TRANSPORT,308,23635,13,0,,,0,
BP,human orthologues,Harmange,GOBP_NUCLEOLAR_CHROMATIN_ORGANIZATION,308,23635,10,0,,,,
BP,human orthologues,Harmange,GOBP_NUCLEOLAR_LARGE_RRNA_TRANSCRIPTION_BY_RNA_POLYMERASE_I,308,23635,28,0,,,0,
BP,human orthologues,Harmange,GOBP_NUCLEOPHAGY,308,23635,23,0,,,0,
BP,human orthologues,Harmange,GOBP_NUCLEOSIDE_BIOSYNTHETIC_PROCESS,308,23635,17,0,,,0,
BP,human orthologues,Harmange,GOBP_NUCLEOSIDE_DIPHOSPHATE_BIOSYNTHETIC_PROCESS,308,23635,13,0,,,0,
BP,human orthologues,Harmange,GOBP_NUCLEOSIDE_METABOLIC_PROCESS,308,23635,47,0,,,0,
BP,human orthologues,Harmange,GOBP_NUCLEOSIDE_MONOPHOSPHATE_BIOSYNTHETIC_PROCESS,308,23635,42,0,,,0,
BP,human orthologues,Harmange,GOBP_NUCLEOTIDE_BINDING_DOMAIN_LEUCINE_RICH_REPEAT_CONTAINING_RECEPTOR_SIGNALING_PATHWAY,308,23635,26,0,,,0,
BP,human orthologues,Harmange,GOBP_NUCLEOTIDE_BINDING_OLIGOMERIZATION_DOMAIN_CONTAINING_2_SIGNALING_PATHWAY,308,23635,17,0,,,0,
BP,human orthologues,Harmange,GOBP_NUCLEOTIDE_EXCISION_REPAIR,308,23635,90,0,,,0,
BP,human orthologues,Harmange,GOBP_NUCLEOTIDE_SALVAGE,308,23635,26,0,,,0,
BP,human orthologues,Harmange,GOBP_NUCLEOTIDE_SUGAR_BIOSYNTHETIC_PROCESS,308,23635,28,0,,,0,
BP,human orthologues,Harmange,GOBP_NUCLEOTIDE_SUGAR_METABOLIC_PROCESS,308,23635,41,0,,,0,
BP,human orthologues,Harmange,GOBP_NUCLEOTIDE_SUGAR_TRANSMEMBRANE_TRANSPORT,308,23635,14,0,,,0,
BP,human orthologues,Harmange,GOBP_NUCLEOTIDE_TRANSMEMBRANE_TRANSPORT,308,23635,26,0,,,0,
BP,human orthologues,Harmange,GOBP_NUCLEOTIDE_TRANSPORT,308,23635,42,0,,,0,
BP,human orthologues,Harmange,GOBP_NUCLEUS_LOCALIZATION,308,23635,29,0,,,0,
BP,human orthologues,Harmange,GOBP_N_ACETYLGLUCOSAMINE_METABOLIC_PROCESS,308,23635,17,0,,,0,
BP,human orthologues,Harmange,GOBP_N_ACETYLNEURAMINATE_METABOLIC_PROCESS,308,23635,13,0,,,0,
BP,human orthologues,Harmange,GOBP_N_GLYCAN_PROCESSING,308,23635,23,0,,,0,
BP,human orthologues,Harmange,GOBP_N_TERMINAL_PROTEIN_AMINO_ACID_MODIFICATION,308,23635,11,0,,,,
BP,human orthologues,Harmange,GOBP_OLIGOPEPTIDE_TRANSPORT,308,23635,18,0,,,0,
BP,human orthologues,Harmange,GOBP_OLIGOSACCHARIDE_BIOSYNTHETIC_PROCESS,308,23635,23,0,,,0,
BP,human orthologues,Harmange,GOBP_OLIGOSACCHARIDE_CATABOLIC_PROCESS,308,23635,10,0,,,,
BP,human orthologues,Harmange,GOBP_OLIGOSACCHARIDE_METABOLIC_PROCESS,308,23635,49,0,,,0,
BP,human orthologues,Harmange,GOBP_ONE_CARBON_METABOLIC_PROCESS,308,23635,14,0,,,0,
BP,human orthologues,Harmange,GOBP_OPSONIZATION,308,23635,15,0,,,0,
BP,human orthologues,Harmange,GOBP_ORGANELLE_INHERITANCE,308,23635,15,0,,,0,
BP,human orthologues,Harmange,GOBP_ORGANELLE_TRANSPORT_ALONG_MICROTUBULE,308,23635,92,0,,,0,
BP,human orthologues,Harmange,GOBP_OUTER_DYNEIN_ARM_ASSEMBLY,308,23635,18,0,,,0,
BP,human orthologues,Harmange,GOBP_OUTER_MITOCHONDRIAL_MEMBRANE_ORGANIZATION,308,23635,13,0,,,0,
BP,human orthologues,Harmange,GOBP_OXALATE_TRANSPORT,308,23635,10,0,,,,
BP,human orthologues,Harmange,GOBP_P38MAPK_CASCADE,308,23635,50,0,,,1,
BP,human orthologues,Harmange,GOBP_PENTOSE_METABOLIC_PROCESS,308,23635,11,0,,,,
BP,human orthologues,Harmange,GOBP_PENTOSE_PHOSPHATE_SHUNT,308,23635,19,0,,,0,
BP,human orthologues,Harmange,GOBP_PEPTIDE_BIOSYNTHETIC_PROCESS,308,23635,17,0,,,0,
BP,human orthologues,Harmange,GOBP_PEPTIDE_CATABOLIC_PROCESS,308,23635,18,0,,,0,
BP,human orthologues,Harmange,GOBP_PEPTIDE_METABOLIC_PROCESS,308,23635,47,0,,,0,
BP,human orthologues,Harmange,GOBP_PEPTIDYL_GLUTAMIC_ACID_MODIFICATION,308,23635,17,0,,,0,
BP,human orthologues,Harmange,GOBP_PEPTIDYL_LYSINE_ACETYLATION,308,23635,12,0,,,0,
BP,human orthologues,Harmange,GOBP_PEPTIDYL_LYSINE_METHYLATION,308,23635,15,0,,,0,
BP,human orthologues,Harmange,GOBP_PEPTIDYL_L_CYSTEINE_S_PALMITOYLATION,308,23635,14,0,,,0,
BP,human orthologues,Harmange,GOBP_PEPTIDYL_THREONINE_PHOSPHORYLATION,308,23635,30,0,,,0,
BP,human orthologues,Harmange,GOBP_PEPTIDYL_TYROSINE_DEPHOSPHORYLATION,308,23635,18,0,,,0,
BP,human orthologues,Harmange,GOBP_PEROXISOMAL_TRANSPORT,308,23635,23,0,,,0,
BP,human orthologues,Harmange,GOBP_PEROXISOME_FISSION,308,23635,11,0,,,0,
BP,human orthologues,Harmange,GOBP_PEROXISOME_ORGANIZATION,308,23635,37,0,,,0,
BP,human orthologues,Harmange,GOBP_PHAGOCYTOSIS_RECOGNITION,308,23635,20,0,,,0,
BP,human orthologues,Harmange,GOBP_PHAGOLYSOSOME_ASSEMBLY,308,23635,16,0,,,0,
BP,human orthologues,Harmange,GOBP_PHAGOSOME_LYSOSOME_FUSION,308,23635,13,0,,,0,
BP,human orthologues,Harmange,GOBP_PHAGOSOME_MATURATION,308,23635,27,0,,,0,
BP,human orthologues,Harmange,GOBP_PHENOL_CONTAINING_COMPOUND_CATABOLIC_PROCESS,308,23635,10,0,,,0,
BP,human orthologues,Harmange,GOBP_PHOSPHATIDIC_ACID_METABOLIC_PROCESS,308,23635,35,0,,,0,
BP,human orthologues,Harmange,GOBP_PHOSPHATIDYLCHOLINE_ACYL_CHAIN_REMODELING,308,23635,15,0,,,0,
BP,human orthologues,Harmange,GOBP_PHOSPHATIDYLCHOLINE_BIOSYNTHETIC_PROCESS,308,23635,26,0,,,0,
BP,human orthologues,Harmange,GOBP_PHOSPHATIDYLCHOLINE_CATABOLIC_PROCESS,308,23635,14,0,,,1,
BP,human orthologues,Harmange,GOBP_PHOSPHATIDYLCHOLINE_METABOLIC_PROCESS,308,23635,65,0,,,0,
BP,human orthologues,Harmange,GOBP_PHOSPHATIDYLETHANOLAMINE_ACYL_CHAIN_REMODELING,308,23635,12,0,,,,
BP,human orthologues,Harmange,GOBP_PHOSPHATIDYLETHANOLAMINE_METABOLIC_PROCESS,308,23635,26,0,,,0,
BP,human orthologues,Harmange,GOBP_PHOSPHATIDYLGLYCEROL_METABOLIC_PROCESS,308,23635,30,0,,,0,
BP,human orthologues,Harmange,GOBP_PHOSPHATIDYLINOSITOL_BIOSYNTHETIC_PROCESS,308,23635,55,0,,,0,
BP,human orthologues,Harmange,GOBP_PHOSPHATIDYLINOSITOL_DEPHOSPHORYLATION,308,23635,31,0,,,0,
BP,human orthologues,Harmange,GOBP_PHOSPHATIDYLINOSITOL_MEDIATED_SIGNALING,308,23635,24,0,,,0,
BP,human orthologues,Harmange,GOBP_PHOSPHATIDYLINOSITOL_METABOLIC_PROCESS,308,23635,91,0,,,0,
BP,human orthologues,Harmange,GOBP_PHOSPHATIDYLSERINE_METABOLIC_PROCESS,308,23635,20,0,,,0,
BP,human orthologues,Harmange,GOBP_PHOSPHOLIPASE_C_PROTEIN_KINASE_C_SIGNAL_TRANSDUCTION,308,23635,11,0,,,0,
BP,human orthologues,Harmange,GOBP_PHOSPHOLIPID_DEPHOSPHORYLATION,308,23635,44,0,,,0,
BP,human orthologues,Harmange,GOBP_PHOSPHOLIPID_HOMEOSTASIS,308,23635,16,0,,,0,
BP,human orthologues,Harmange,GOBP_PHOSPHOLIPID_TRANSLOCATION,308,23635,48,0,,,0,
BP,human orthologues,Harmange,GOBP_PHOTOPERIODISM,308,23635,26,0,,,0,
BP,human orthologues,Harmange,GOBP_PHOTORECEPTOR_CELL_MAINTENANCE,308,23635,32,0,,,0,
BP,human orthologues,Harmange,GOBP_PHOTOTRANSDUCTION,308,23635,32,0,,,0,
BP,human orthologues,Harmange,GOBP_PHOTOTRANSDUCTION_VISIBLE_LIGHT,308,23635,16,0,,,0,
BP,human orthologues,Harmange,GOBP_PIECEMEAL_MICROAUTOPHAGY_OF_THE_NUCLEUS,308,23635,18,0,,,0,
BP,human orthologues,Harmange,GOBP_PIGMENT_ACCUMULATION,308,23635,13,0,,,1,
BP,human orthologues,Harmange,GOBP_PIGMENT_GRANULE_LOCALIZATION,308,23635,23,0,,,0,
BP,human orthologues,Harmange,GOBP_PIGMENT_GRANULE_MATURATION,308,23635,11,0,,,1,
BP,human orthologues,Harmange,GOBP_PIRNA_MEDIATED_HETEROCHROMATIN_FORMATION,308,23635,13,0,,,,
BP,human orthologues,Harmange,GOBP_PIRNA_PROCESSING,308,23635,19,0,,,0,
BP,human orthologues,Harmange,GOBP_PITUITARY_GLAND_DEVELOPMENT,308,23635,14,0,,,0,
BP,human orthologues,Harmange,GOBP_PLASMA_MEMBRANE_PHOSPHOLIPID_SCRAMBLING,308,23635,26,0,,,0,
BP,human orthologues,Harmange,GOBP_PLASMA_MEMBRANE_TO_ENDOSOME_TRANSPORT,308,23635,10,0,,,0,
BP,human orthologues,Harmange,GOBP_PLASMA_MEMBRANE_TUBULATION,308,23635,20,0,,,0,
BP,human orthologues,Harmange,GOBP_PLATELET_ACTIVATING_FACTOR_METABOLIC_PROCESS,308,23635,10,0,,,,
BP,human orthologues,Harmange,GOBP_PLATELET_MORPHOGENESIS,308,23635,19,0,,,1,
BP,human orthologues,Harmange,GOBP_POLARIZED_EPITHELIAL_CELL_DIFFERENTIATION,308,23635,13,0,,,0,
BP,human orthologues,Harmange,GOBP_POLYAMINE_BIOSYNTHETIC_PROCESS,308,23635,12,0,,,0,
BP,human orthologues,Harmange,GOBP_POLYAMINE_METABOLIC_PROCESS,308,23635,16,0,,,0,
BP,human orthologues,Harmange,GOBP_POLYAMINE_TRANSPORT,308,23635,14,0,,,0,
BP,human orthologues,Harmange,GOBP_POLYOL_CATABOLIC_PROCESS,308,23635,12,0,,,,
BP,human orthologues,Harmange,GOBP_POLYSACCHARIDE_CATABOLIC_PROCESS,308,23635,27,0,,,0,
BP,human orthologues,Harmange,GOBP_POLY_A_PLUS_MRNA_EXPORT_FROM_NUCLEUS,308,23635,23,0,,,0,
BP,human orthologues,Harmange,GOBP_PORE_COMPLEX_ASSEMBLY,308,23635,19,0,,,0,
BP,human orthologues,Harmange,GOBP_PORPHYRIN_CONTAINING_COMPOUND_METABOLIC_PROCESS,308,23635,42,0,,,0,
BP,human orthologues,Harmange,GOBP_POSITIVE_REGULATION_OF_ACTIN_FILAMENT_DEPOLYMERIZATION,308,23635,12,0,,,0,
BP,human orthologues,Harmange,GOBP_POSITIVE_REGULATION_OF_ACTIN_NUCLEATION,308,23635,11,0,,,0,
BP,human orthologues,Harmange,GOBP_POSITIVE_REGULATION_OF_ADIPOSE_TISSUE_DEVELOPMENT,308,23635,14,0,,,0,
BP,human orthologues,Harmange,GOBP_POSITIVE_REGULATION_OF_ALPHA_BETA_T_CELL_PROLIFERATION,308,23635,15,0,,,1,
BP,human orthologues,Harmange,GOBP_POSITIVE_REGULATION_OF_ATP_DEPENDENT_ACTIVITY,308,23635,16,0,,,0,
BP,human orthologues,Harmange,GOBP_POSITIVE_REGULATION_OF_ATTACHMENT_OF_SPINDLE_MICROTUBULES_TO_KINETOCHORE,308,23635,11,0,,,0,
BP,human orthologues,Harmange,GOBP_POSITIVE_REGULATION_OF_AUTOPHAGOSOME_ASSEMBLY,308,23635,22,0,,,0,
BP,human orthologues,Harmange,GOBP_POSITIVE_REGULATION_OF_AUTOPHAGY_OF_MITOCHONDRION,308,23635,26,0,,,0,
BP,human orthologues,Harmange,GOBP_POSITIVE_REGULATION_OF_BEHAVIOR,308,23635,23,0,,,0,
BP,human orthologues,Harmange,GOBP_POSITIVE_REGULATION_OF_BLOOD_PRESSURE,308,23635,18,0,,,0,
BP,human orthologues,Harmange,GOBP_POSITIVE_REGULATION_OF_BMP_SIGNALING_PATHWAY,308,23635,27,0,,,0,
BP,human orthologues,Harmange,GOBP_POSITIVE_REGULATION_OF_BROWN_FAT_CELL_DIFFERENTIATION,308,23635,15,0,,,0,
BP,human orthologues,Harmange,GOBP_POSITIVE_REGULATION_OF_B_CELL_DIFFERENTIATION,308,23635,11,0,,,0,
BP,human orthologues,Harmange,GOBP_POSITIVE_REGULATION_OF_CALCINEURIN_MEDIATED_SIGNALING,308,23635,16,0,,,0,
BP,human orthologues,Harmange,GOBP_POSITIVE_REGULATION_OF_CALCIUM_ION_DEPENDENT_EXOCYTOSIS,308,23635,12,0,,,0,
BP,human orthologues,Harmange,GOBP_POSITIVE_REGULATION_OF_CARDIAC_MUSCLE_CELL_PROLIFERATION,308,23635,16,0,,,0,
BP,human orthologues,Harmange,GOBP_POSITIVE_REGULATION_OF_CARDIAC_MUSCLE_TISSUE_GROWTH,308,23635,19,0,,,0,
BP,human orthologues,Harmange,GOBP_POSITIVE_REGULATION_OF_CELLULAR_EXTRAVASATION,308,23635,12,0,,,0,
BP,human orthologues,Harmange,GOBP_POSITIVE_REGULATION_OF_CELLULAR_RESPIRATION,308,23635,12,0,,,0,
BP,human orthologues,Harmange,GOBP_POSITIVE_REGULATION_OF_CELLULAR_RESPONSE_TO_INSULIN_STIMULUS,308,23635,19,0,,,0,
BP,human orthologues,Harmange,GOBP_POSITIVE_REGULATION_OF_CELL_CYCLE_CHECKPOINT,308,23635,26,0,,,0,
BP,human orthologues,Harmange,GOBP_POSITIVE_REGULATION_OF_CELL_MORPHOGENESIS,308,23635,35,0,,,0,
BP,human orthologues,Harmange,GOBP_POSITIVE_REGULATION_OF_CENTRIOLE_REPLICATION,308,23635,11,0,,,0,
BP,human orthologues,Harmange,GOBP_POSITIVE_REGULATION_OF_CGAS_STING_SIGNALING_PATHWAY,308,23635,15,0,,,0,
BP,human orthologues,Harmange,GOBP_POSITIVE_REGULATION_OF_CHROMOSOME_SEGREGATION,308,23635,27,0,,,0,
BP,human orthologues,Harmange,GOBP_POSITIVE_REGULATION_OF_CHROMOSOME_SEPARATION,308,23635,30,0,,,0,
BP,human orthologues,Harmange,GOBP_POSITIVE_REGULATION_OF_CILIUM_ASSEMBLY,308,23635,30,0,,,0,
BP,human orthologues,Harmange,GOBP_POSITIVE_REGULATION_OF_CYCLASE_ACTIVITY,308,23635,18,0,,,0,
BP,human orthologues,Harmange,GOBP_POSITIVE_REGULATION_OF_CYTOKINESIS,308,23635,36,0,,,0,
BP,human orthologues,Harmange,GOBP_POSITIVE_REGULATION_OF_CYTOPLASMIC_TRANSLATION,308,23635,18,0,,,1,
BP,human orthologues,Harmange,GOBP_POSITIVE_REGULATION_OF_DEFENSE_RESPONSE_TO_VIRUS_BY_HOST,308,23635,31,0,,,0,
BP,human orthologues,Harmange,GOBP_POSITIVE_REGULATION_OF_DENDRITE_DEVELOPMENT,308,23635,13,0,,,0,
BP,human orthologues,Harmange,GOBP_POSITIVE_REGULATION_OF_DENDRITIC_CELL_CYTOKINE_PRODUCTION,308,23635,11,0,,,,
BP,human orthologues,Harmange,GOBP_POSITIVE_REGULATION_OF_DENDRITIC_SPINE_MORPHOGENESIS,308,23635,18,0,,,0,
BP,human orthologues,Harmange,GOBP_POSITIVE_REGULATION_OF_DNA_TEMPLATED_DNA_REPLICATION,308,23635,11,0,,,0,
BP,human orthologues,Harmange,GOBP_POSITIVE_REGULATION_OF_DNA_TEMPLATED_TRANSCRIPTION_ELONGATION,308,23635,61,0,,,0,
BP,human orthologues,Harmange,GOBP_POSITIVE_REGULATION_OF_DOUBLE_STRAND_BREAK_REPAIR,308,23635,98,0,,,0,
BP,human orthologues,Harmange,GOBP_POSITIVE_REGULATION_OF_DOUBLE_STRAND_BREAK_REPAIR_VIA_HOMOLOGOUS_RECOMBINATION,308,23635,44,0,,,0,
BP,human orthologues,Harmange,GOBP_POSITIVE_REGULATION_OF_DOUBLE_STRAND_BREAK_REPAIR_VIA_NONHOMOLOGOUS_END_JOINING,308,23635,17,0,,,0,
BP,human orthologues,Harmange,GOBP_POSITIVE_REGULATION_OF_D_GLUCOSE_IMPORT_ACROSS_PLASMA_MEMBRANE,308,23635,26,0,,,0,
BP,human orthologues,Harmange,GOBP_POSITIVE_REGULATION_OF_D_GLUCOSE_TRANSMEMBRANE_TRANSPORT,308,23635,33,0,,,0,
BP,human orthologues,Harmange,GOBP_POSITIVE_REGULATION_OF_ENDOPLASMIC_RETICULUM_UNFOLDED_PROTEIN_RESPONSE,308,23635,12,0,,,0,
BP,human orthologues,Harmange,GOBP_POSITIVE_REGULATION_OF_EPIDERMAL_CELL_DIFFERENTIATION,308,23635,19,0,,,0,
BP,human orthologues,Harmange,GOBP_POSITIVE_REGULATION_OF_EPIDERMIS_DEVELOPMENT,308,23635,23,0,,,0,
BP,human orthologues,Harmange,GOBP_POSITIVE_REGULATION_OF_EPITHELIAL_CELL_APOPTOTIC_PROCESS,308,23635,10,0,,,1,
BP,human orthologues,Harmange,GOBP_POSITIVE_REGULATION_OF_ERYTHROCYTE_DIFFERENTIATION,308,23635,30,0,,,1,
BP,human orthologues,Harmange,GOBP_POSITIVE_REGULATION_OF_ER_TO_GOLGI_VESICLE_MEDIATED_TRANSPORT,308,23635,13,0,,,0,
BP,human orthologues,Harmange,GOBP_POSITIVE_REGULATION_OF_EXCITATORY_POSTSYNAPTIC_POTENTIAL,308,23635,30,0,,,0,
BP,human orthologues,Harmange,GOBP_POSITIVE_REGULATION_OF_FATTY_ACID_BETA_OXIDATION,308,23635,10,0,,,0,
BP,human orthologues,Harmange,GOBP_POSITIVE_REGULATION_OF_FATTY_ACID_BIOSYNTHETIC_PROCESS,308,23635,17,0,,,0,
BP,human orthologues,Harmange,GOBP_POSITIVE_REGULATION_OF_FATTY_ACID_METABOLIC_PROCESS,308,23635,32,0,,,0,
BP,human orthologues,Harmange,GOBP_POSITIVE_REGULATION_OF_FATTY_ACID_OXIDATION,308,23635,15,0,,,0,
BP,human orthologues,Harmange,GOBP_POSITIVE_REGULATION_OF_FERROPTOSIS,308,23635,10,0,,,0,
BP,human orthologues,Harmange,GOBP_POSITIVE_REGULATION_OF_GENE_EXPRESSION_EPIGENETIC,308,23635,60,0,,,0,
BP,human orthologues,Harmange,GOBP_POSITIVE_REGULATION_OF_GENE_EXPRESSION_VIA_CHROMOSOMAL_CPG_ISLAND_DEMETHYLATION,308,23635,11,0,,,,
BP,human orthologues,Harmange,GOBP_POSITIVE_REGULATION_OF_GLYCOGEN_BIOSYNTHETIC_PROCESS,308,23635,13,0,,,0,
BP,human orthologues,Harmange,GOBP_POSITIVE_REGULATION_OF_GLYCOGEN_METABOLIC_PROCESS,308,23635,16,0,,,0,
BP,human orthologues,Harmange,GOBP_POSITIVE_REGULATION_OF_GRANULOCYTE_CHEMOTAXIS,308,23635,24,0,,,1,
BP,human orthologues,Harmange,GOBP_POSITIVE_REGULATION_OF_HUMORAL_IMMUNE_RESPONSE,308,23635,12,0,,,,
BP,human orthologues,Harmange,GOBP_POSITIVE_REGULATION_OF_INSULIN_SECRETION,308,23635,68,0,,,0,
BP,human orthologues,Harmange,GOBP_POSITIVE_REGULATION_OF_INSULIN_SECRETION_INVOLVED_IN_CELLULAR_RESPONSE_TO_GLUCOSE_STIMULUS,308,23635,30,0,,,0,
BP,human orthologues,Harmange,GOBP_POSITIVE_REGULATION_OF_INTEGRIN_ACTIVATION,308,23635,10,0,,,1,
BP,human orthologues,Harmange,GOBP_POSITIVE_REGULATION_OF_INTERLEUKIN_12_PRODUCTION,308,23635,27,0,,,1,
BP,human orthologues,Harmange,GOBP_POSITIVE_REGULATION_OF_INTERLEUKIN_13_PRODUCTION,308,23635,18,0,,,0,
BP,human orthologues,Harmange,GOBP_POSITIVE_REGULATION_OF_INTERLEUKIN_5_PRODUCTION,308,23635,12,0,,,0,
BP,human orthologues,Harmange,GOBP_POSITIVE_REGULATION_OF_INTRACELLULAR_ESTROGEN_RECEPTOR_SIGNALING_PATHWAY,308,23635,10,0,,,,
BP,human orthologues,Harmange,GOBP_POSITIVE_REGULATION_OF_INTRACELLULAR_STEROID_HORMONE_RECEPTOR_SIGNALING_PATHWAY,308,23635,13,0,,,0,
BP,human orthologues,Harmange,GOBP_POSITIVE_REGULATION_OF_KERATINOCYTE_PROLIFERATION,308,23635,12,0,,,0,
BP,human orthologues,Harmange,GOBP_POSITIVE_REGULATION_OF_LEUKOCYTE_ADHESION_TO_VASCULAR_ENDOTHELIAL_CELL,308,23635,17,0,,,1,
BP,human orthologues,Harmange,GOBP_POSITIVE_REGULATION_OF_LEUKOCYTE_DEGRANULATION,308,23635,19,0,,,1,
BP,human orthologues,Harmange,GOBP_POSITIVE_REGULATION_OF_LIPID_CATABOLIC_PROCESS,308,23635,24,0,,,0,
BP,human orthologues,Harmange,GOBP_POSITIVE_REGULATION_OF_LIPID_STORAGE,308,23635,18,0,,,0,
BP,human orthologues,Harmange,GOBP_POSITIVE_REGULATION_OF_LONG_TERM_SYNAPTIC_POTENTIATION,308,23635,21,0,,,1,
BP,human orthologues,Harmange,GOBP_POSITIVE_REGULATION_OF_LYASE_ACTIVITY,308,23635,16,0,,,0,
BP,human orthologues,Harmange,GOBP_POSITIVE_REGULATION_OF_LYMPHOCYTE_APOPTOTIC_PROCESS,308,23635,12,0,,,1,
BP,human orthologues,Harmange,GOBP_POSITIVE_REGULATION_OF_MAST_CELL_DEGRANULATION,308,23635,10,0,,,1,
BP,human orthologues,Harmange,GOBP_POSITIVE_REGULATION_OF_MEGAKARYOCYTE_DIFFERENTIATION,308,23635,10,0,,,,
BP,human orthologues,Harmange,GOBP_POSITIVE_REGULATION_OF_MEIOTIC_CELL_CYCLE,308,23635,16,0,,,0,
BP,human orthologues,Harmange,GOBP_POSITIVE_REGULATION_OF_MEMBRANE_PERMEABILITY,308,23635,34,0,,,0,
BP,human orthologues,Harmange,GOBP_POSITIVE_REGULATION_OF_METAPHASE_ANAPHASE_TRANSITION_OF_CELL_CYCLE,308,23635,19,0,,,0,
BP,human orthologues,Harmange,GOBP_POSITIVE_REGULATION_OF_MITOCHONDRIAL_MEMBRANE_PERMEABILITY,308,23635,31,0,,,0,
BP,human orthologues,Harmange,GOBP_POSITIVE_REGULATION_OF_MITOCHONDRIAL_TRANSLATION,308,23635,14,0,,,0,
BP,human orthologues,Harmange,GOBP_POSITIVE_REGULATION_OF_MITOTIC_CELL_CYCLE_SPINDLE_ASSEMBLY_CHECKPOINT,308,23635,21,0,,,0,
BP,human orthologues,Harmange,GOBP_POSITIVE_REGULATION_OF_MITOTIC_CYTOKINESIS,308,23635,13,0,,,0,
BP,human orthologues,Harmange,GOBP_POSITIVE_REGULATION_OF_MITOTIC_SISTER_CHROMATID_SEPARATION,308,23635,22,0,,,0,
BP,human orthologues,Harmange,GOBP_POSITIVE_REGULATION_OF_MONOCYTE_CHEMOTACTIC_PROTEIN_1_PRODUCTION,308,23635,12,0,,,,
BP,human orthologues,Harmange,GOBP_POSITIVE_REGULATION_OF_MRNA_PROCESSING,308,23635,18,0,,,0,
BP,human orthologues,Harmange,GOBP_POSITIVE_REGULATION_OF_MRNA_SPLICING_VIA_SPLICEOSOME,308,23635,14,0,,,0,
BP,human orthologues,Harmange,GOBP_POSITIVE_REGULATION_OF_MULTICELLULAR_ORGANISM_GROWTH,308,23635,10,0,,,,
BP,human orthologues,Harmange,GOBP_POSITIVE_REGULATION_OF_MUSCLE_CELL_APOPTOTIC_PROCESS,308,23635,21,0,,,0,
BP,human orthologues,Harmange,GOBP_POSITIVE_REGULATION_OF_MYELOID_LEUKOCYTE_MEDIATED_IMMUNITY,308,23635,13,0,,,1,
BP,human orthologues,Harmange,GOBP_POSITIVE_REGULATION_OF_MYOBLAST_DIFFERENTIATION,308,23635,37,0,,,0,
BP,human orthologues,Harmange,GOBP_POSITIVE_REGULATION_OF_NEUROINFLAMMATORY_RESPONSE,308,23635,18,0,,,1,
BP,human orthologues,Harmange,GOBP_POSITIVE_REGULATION_OF_NEUROTRANSMITTER_SECRETION,308,23635,17,0,,,0,
BP,human orthologues,Harmange,GOBP_POSITIVE_REGULATION_OF_NEUROTRANSMITTER_TRANSPORT,308,23635,22,0,,,0,
BP,human orthologues,Harmange,GOBP_POSITIVE_REGULATION_OF_NEUTROPHIL_MIGRATION,308,23635,27,0,,,1,
BP,human orthologues,Harmange,GOBP_POSITIVE_REGULATION_OF_NUCLEAR_TRANSCRIBED_MRNA_CATABOLIC_PROCESS_DEADENYLATION_DEPENDENT_DECAY,308,23635,13,0,,,0,
BP,human orthologues,Harmange,GOBP_POSITIVE_REGULATION_OF_OLIGODENDROCYTE_DIFFERENTIATION,308,23635,14,0,,,1,
BP,human orthologues,Harmange,GOBP_POSITIVE_REGULATION_OF_ORGANELLE_ASSEMBLY,308,23635,82,0,,,0,
BP,human orthologues,Harmange,GOBP_POSITIVE_REGULATION_OF_P38MAPK_CASCADE,308,23635,23,0,,,0,
BP,human orthologues,Harmange,GOBP_POSITIVE_REGULATION_OF_PEPTIDE_SECRETION,308,23635,89,0,,,0,
BP,human orthologues,Harmange,GOBP_POSITIVE_REGULATION_OF_PEROXISOME_PROLIFERATOR_ACTIVATED_RECEPTOR_SIGNALING_PATHWAY,308,23635,10,0,,,,
BP,human orthologues,Harmange,GOBP_POSITIVE_REGULATION_OF_PHOSPHOLIPID_BIOSYNTHETIC_PROCESS,308,23635,13,0,,,0,
BP,human orthologues,Harmange,GOBP_POSITIVE_REGULATION_OF_PHOSPHOLIPID_METABOLIC_PROCESS,308,23635,15,0,,,0,
BP,human orthologues,Harmange,GOBP_POSITIVE_REGULATION_OF_PROTEIN_CONTAINING_COMPLEX_DISASSEMBLY,308,23635,35,0,,,0,
BP,human orthologues,Harmange,GOBP_POSITIVE_REGULATION_OF_PROTEIN_DEPOLYMERIZATION,308,23635,18,0,,,0,
BP,human orthologues,Harmange,GOBP_POSITIVE_REGULATION_OF_PROTEIN_EXPORT_FROM_NUCLEUS,308,23635,19,0,,,0,
BP,human orthologues,Harmange,GOBP_POSITIVE_REGULATION_OF_PROTEIN_K63_LINKED_UBIQUITINATION,308,23635,10,0,,,0,
BP,human orthologues,Harmange,GOBP_POSITIVE_REGULATION_OF_PROTEIN_LOCALIZATION_TO_CAJAL_BODY,308,23635,10,0,,,,
BP,human orthologues,Harmange,GOBP_POSITIVE_REGULATION_OF_PROTEIN_LOCALIZATION_TO_CELL_SURFACE,308,23635,14,0,,,0,
BP,human orthologues,Harmange,GOBP_POSITIVE_REGULATION_OF_PROTEIN_LOCALIZATION_TO_MITOCHONDRION,308,23635,35,0,,,0,
BP,human orthologues,Harmange,GOBP_POSITIVE_REGULATION_OF_PROTEIN_MATURATION,308,23635,22,0,,,1,
BP,human orthologues,Harmange,GOBP_POSITIVE_REGULATION_OF_PROTEIN_POLYUBIQUITINATION,308,23635,17,0,,,0,
BP,human orthologues,Harmange,GOBP_POSITIVE_REGULATION_OF_PROTEIN_SUMOYLATION,308,23635,13,0,,,0,
BP,human orthologues,Harmange,GOBP_POSITIVE_REGULATION_OF_RAS_PROTEIN_SIGNAL_TRANSDUCTION,308,23635,18,0,,,0,
BP,human orthologues,Harmange,GOBP_POSITIVE_REGULATION_OF_REACTIVE_OXYGEN_SPECIES_BIOSYNTHETIC_PROCESS,308,23635,14,0,,,0,
BP,human orthologues,Harmange,GOBP_POSITIVE_REGULATION_OF_RECEPTOR_CLUSTERING,308,23635,13,0,,,0,
BP,human orthologues,Harmange,GOBP_POSITIVE_REGULATION_OF_RECEPTOR_RECYCLING,308,23635,13,0,,,1,
BP,human orthologues,Harmange,GOBP_POSITIVE_REGULATION_OF_REGULATED_SECRETORY_PATHWAY,308,23635,38,0,,,1,
BP,human orthologues,Harmange,GOBP_POSITIVE_REGULATION_OF_RESPONSE_TO_TUMOR_CELL,308,23635,16,0,,,0,
BP,human orthologues,Harmange,GOBP_POSITIVE_REGULATION_OF_RNA_SPLICING,308,23635,30,0,,,0,
BP,human orthologues,Harmange,GOBP_POSITIVE_REGULATION_OF_RRNA_PROCESSING,308,23635,13,0,,,0,
BP,human orthologues,Harmange,GOBP_POSITIVE_REGULATION_OF_RUFFLE_ASSEMBLY,308,23635,13,0,,,0,
BP,human orthologues,Harmange,GOBP_POSITIVE_REGULATION_OF_SISTER_CHROMATID_COHESION,308,23635,10,0,,,,
BP,human orthologues,Harmange,GOBP_POSITIVE_REGULATION_OF_SMOOTH_MUSCLE_CELL_APOPTOTIC_PROCESS,308,23635,12,0,,,0,
BP,human orthologues,Harmange,GOBP_POSITIVE_REGULATION_OF_SMOOTH_MUSCLE_CELL_DIFFERENTIATION,308,23635,14,0,,,0,
BP,human orthologues,Harmange,GOBP_POSITIVE_REGULATION_OF_STEM_CELL_POPULATION_MAINTENANCE,308,23635,45,0,,,0,
BP,human orthologues,Harmange,GOBP_POSITIVE_REGULATION_OF_STRESS_ACTIVATED_PROTEIN_KINASE_SIGNALING_CASCADE,308,23635,19,0,,,0,
BP,human orthologues,Harmange,GOBP_POSITIVE_REGULATION_OF_STRIATED_MUSCLE_CELL_APOPTOTIC_PROCESS,308,23635,10,0,,,0,
BP,human orthologues,Harmange,GOBP_POSITIVE_REGULATION_OF_SYNAPTIC_TRANSMISSION_GABAERGIC,308,23635,10,0,,,0,
BP,human orthologues,Harmange,GOBP_POSITIVE_REGULATION_OF_SYNAPTIC_VESICLE_FUSION_TO_PRESYNAPTIC_ACTIVE_ZONE_MEMBRANE,308,23635,13,0,,,0,
BP,human orthologues,Harmange,GOBP_POSITIVE_REGULATION_OF_SYNCYTIUM_FORMATION_BY_PLASMA_MEMBRANE_FUSION,308,23635,12,0,,,0,
BP,human orthologues,Harmange,GOBP_POSITIVE_REGULATION_OF_SYSTEMIC_ARTERIAL_BLOOD_PRESSURE,308,23635,12,0,,,0,
BP,human orthologues,Harmange,GOBP_POSITIVE_REGULATION_OF_TELOMERE_MAINTENANCE,308,23635,69,0,,,0,
BP,human orthologues,Harmange,GOBP_POSITIVE_REGULATION_OF_TELOMERE_MAINTENANCE_IN_RESPONSE_TO_DNA_DAMAGE,308,23635,10,0,,,0,
BP,human orthologues,Harmange,GOBP_POSITIVE_REGULATION_OF_TELOMERE_MAINTENANCE_VIA_TELOMERE_LENGTHENING,308,23635,26,0,,,0,
BP,human orthologues,Harmange,GOBP_POSITIVE_REGULATION_OF_TOLL_LIKE_RECEPTOR_4_SIGNALING_PATHWAY,308,23635,14,0,,,0,
BP,human orthologues,Harmange,GOBP_POSITIVE_REGULATION_OF_TOLL_LIKE_RECEPTOR_9_SIGNALING_PATHWAY,308,23635,11,0,,,,
BP,human orthologues,Harmange,GOBP_POSITIVE_REGULATION_OF_TRANSCRIPTION_BY_RNA_POLYMERASE_I,308,23635,32,0,,,0,
BP,human orthologues,Harmange,GOBP_POSITIVE_REGULATION_OF_TRANSCRIPTION_BY_RNA_POLYMERASE_III,308,23635,20,0,,,0,
BP,human orthologues,Harmange,GOBP_POSITIVE_REGULATION_OF_TRANSCRIPTION_OF_NUCLEOLAR_LARGE_RRNA_BY_RNA_POLYMERASE_I,308,23635,10,0,,,0,
BP,human orthologues,Harmange,GOBP_POSITIVE_REGULATION_OF_TRANSCRIPTION_REGULATORY_REGION_DNA_BINDING,308,23635,10,0,,,,
BP,human orthologues,Harmange,GOBP_POSITIVE_REGULATION_OF_TRANSLATIONAL_INITIATION,308,23635,27,0,,,0,
BP,human orthologues,Harmange,GOBP_POSITIVE_REGULATION_OF_TRIGLYCERIDE_BIOSYNTHETIC_PROCESS,308,23635,13,0,,,0,
BP,human orthologues,Harmange,GOBP_POSITIVE_REGULATION_OF_TRIGLYCERIDE_METABOLIC_PROCESS,308,23635,18,0,,,0,
BP,human orthologues,Harmange,GOBP_POSITIVE_REGULATION_OF_TUMOR_NECROSIS_FACTOR_MEDIATED_SIGNALING_PATHWAY,308,23635,16,0,,,0,
BP,human orthologues,Harmange,GOBP_POSITIVE_REGULATION_OF_TYPE_2_IMMUNE_RESPONSE,308,23635,11,0,,,1,
BP,human orthologues,Harmange,GOBP_POSITIVE_REGULATION_OF_TYPE_2_MITOPHAGY,308,23635,10,0,,,0,
BP,human orthologues,Harmange,GOBP_POSITIVE_REGULATION_OF_T_CELL_APOPTOTIC_PROCESS,308,23635,10,0,,,2,
BP,human orthologues,Harmange,GOBP_POSITIVE_REGULATION_OF_T_CELL_MEDIATED_CYTOTOXICITY,308,23635,28,0,,,1,
BP,human orthologues,Harmange,GOBP_POSITIVE_REGULATION_OF_T_CELL_RECEPTOR_SIGNALING_PATHWAY,308,23635,15,0,,,0,
BP,human orthologues,Harmange,GOBP_POSITIVE_REGULATION_OF_T_HELPER_17_CELL_DIFFERENTIATION,308,23635,11,0,,,,
BP,human orthologues,Harmange,GOBP_POSITIVE_REGULATION_OF_T_HELPER_17_TYPE_IMMUNE_RESPONSE,308,23635,16,0,,,0,
BP,human orthologues,Harmange,GOBP_POSITIVE_REGULATION_OF_T_HELPER_1_TYPE_IMMUNE_RESPONSE,308,23635,13,0,,,0,
BP,human orthologues,Harmange,GOBP_POSITIVE_REGULATION_OF_VACUOLE_ORGANIZATION,308,23635,29,0,,,0,
BP,human orthologues,Harmange,GOBP_POSITIVE_REGULATION_OF_VASCULAR_ASSOCIATED_SMOOTH_MUSCLE_CELL_MIGRATION,308,23635,16,0,,,0,
BP,human orthologues,Harmange,GOBP_POSITIVE_REGULATION_OF_VASCULAR_ENDOTHELIAL_CELL_PROLIFERATION,308,23635,13,0,,,0,
BP,human orthologues,Harmange,GOBP_POSITIVE_REGULATION_OF_VASCULAR_ENDOTHELIAL_GROWTH_FACTOR_RECEPTOR_SIGNALING_PATHWAY,308,23635,12,0,,,0,
BP,human orthologues,Harmange,GOBP_POSITIVE_REGULATION_OF_VIRAL_GENOME_REPLICATION,308,23635,30,0,,,0,
BP,human orthologues,Harmange,GOBP_POSTSYNAPTIC_ACTIN_CYTOSKELETON_ORGANIZATION,308,23635,16,0,,,0,
BP,human orthologues,Harmange,GOBP_POSTSYNAPTIC_CYTOSKELETON_ORGANIZATION,308,23635,19,0,,,0,
BP,human orthologues,Harmange,GOBP_POSTSYNAPTIC_DENSITY_ASSEMBLY,308,23635,26,0,,,0,
BP,human orthologues,Harmange,GOBP_POSTSYNAPTIC_DENSITY_PROTEIN_95_CLUSTERING,308,23635,10,0,,,0,
BP,human orthologues,Harmange,GOBP_POSTSYNAPTIC_NEUROTRANSMITTER_RECEPTOR_INTERNALIZATION,308,23635,37,0,,,0,
BP,human orthologues,Harmange,GOBP_POSTSYNAPTIC_SPECIALIZATION_ASSEMBLY,308,23635,33,0,,,0,
BP,human orthologues,Harmange,GOBP_POST_TRANSLATIONAL_PROTEIN_TARGETING_TO_ENDOPLASMIC_RETICULUM_MEMBRANE,308,23635,18,0,,,0,
BP,human orthologues,Harmange,GOBP_POST_TRANSLATIONAL_PROTEIN_TARGETING_TO_MEMBRANE_TRANSLOCATION,308,23635,11,0,,,0,
BP,human orthologues,Harmange,GOBP_POTASSIUM_ION_EXPORT_ACROSS_PLASMA_MEMBRANE,308,23635,18,0,,,1,
BP,human orthologues,Harmange,GOBP_PRENYLATION,308,23635,10,0,,,0,
BP,human orthologues,Harmange,GOBP_PRESYNAPTIC_ACTIVE_ZONE_ORGANIZATION,308,23635,10,0,,,0,
BP,human orthologues,Harmange,GOBP_PRE_MIRNA_PROCESSING,308,23635,17,0,,,0,
BP,human orthologues,Harmange,GOBP_PRIMARY_ALCOHOL_BIOSYNTHETIC_PROCESS,308,23635,13,0,,,0,
BP,human orthologues,Harmange,GOBP_PRIMARY_ALCOHOL_CATABOLIC_PROCESS,308,23635,16,0,,,0,
BP,human orthologues,Harmange,GOBP_PROGESTERONE_RECEPTOR_SIGNALING_PATHWAY,308,23635,10,0,,,0,
BP,human orthologues,Harmange,GOBP_PROLINE_TRANSMEMBRANE_TRANSPORT,308,23635,10,0,,,,
BP,human orthologues,Harmange,GOBP_PROTEASOME_ASSEMBLY,308,23635,15,0,,,0,
BP,human orthologues,Harmange,GOBP_PROTEINOGENIC_AMINO_ACID_BIOSYNTHETIC_PROCESS,308,23635,46,0,,,0,
BP,human orthologues,Harmange,GOBP_PROTEIN_ACETYLATION,308,23635,31,0,,,0,
BP,human orthologues,Harmange,GOBP_PROTEIN_ACYLATION,308,23635,58,0,,,0,
BP,human orthologues,Harmange,GOBP_PROTEIN_AUTOPROCESSING,308,23635,24,0,,,0,
BP,human orthologues,Harmange,GOBP_PROTEIN_AUTOUBIQUITINATION,308,23635,72,0,,,0,
BP,human orthologues,Harmange,GOBP_PROTEIN_AUTO_ADP_RIBOSYLATION,308,23635,12,0,,,0,
BP,human orthologues,Harmange,GOBP_PROTEIN_BRANCHED_POLYUBIQUITINATION,308,23635,19,0,,,0,
BP,human orthologues,Harmange,GOBP_PROTEIN_CONTAINING_COMPLEX_LOCALIZATION,308,23635,73,0,,,0,
BP,human orthologues,Harmange,GOBP_PROTEIN_DEGLYCOSYLATION,308,23635,17,0,,,0,
BP,human orthologues,Harmange,GOBP_PROTEIN_DEMANNOSYLATION,308,23635,15,0,,,0,
BP,human orthologues,Harmange,GOBP_PROTEIN_DENEDDYLATION,308,23635,11,0,,,0,
BP,human orthologues,Harmange,GOBP_PROTEIN_DEPHOSPHORYLATION,308,23635,77,0,,,0,
BP,human orthologues,Harmange,GOBP_PROTEIN_DNA_COVALENT_CROSS_LINKING_REPAIR,308,23635,10,0,,,,
BP,human orthologues,Harmange,GOBP_PROTEIN_FOLDING,308,23635,204,0,,,0,
BP,human orthologues,Harmange,GOBP_PROTEIN_FOLDING_IN_ENDOPLASMIC_RETICULUM,308,23635,12,0,,,1,
BP,human orthologues,Harmange,GOBP_PROTEIN_HETEROOLIGOMERIZATION,308,23635,24,0,,,0,
BP,human orthologues,Harmange,GOBP_PROTEIN_HETEROTETRAMERIZATION,308,23635,15,0,,,0,
BP,human orthologues,Harmange,GOBP_PROTEIN_HEXAMERIZATION,308,23635,15,0,,,0,
BP,human orthologues,Harmange,GOBP_PROTEIN_HYDROXYLATION,308,23635,14,0,,,0,
BP,human orthologues,Harmange,GOBP_PROTEIN_IMPORT_INTO_MITOCHONDRIAL_MATRIX,308,23635,26,0,,,0,
BP,human orthologues,Harmange,GOBP_PROTEIN_IMPORT_INTO_PEROXISOME_MATRIX,308,23635,16,0,,,0,
BP,human orthologues,Harmange,GOBP_PROTEIN_INSERTION_INTO_ER_MEMBRANE_BY_STOP_TRANSFER_MEMBRANE_ANCHOR_SEQUENCE,308,23635,11,0,,,0,
BP,human orthologues,Harmange,GOBP_PROTEIN_INSERTION_INTO_MITOCHONDRIAL_MEMBRANE,308,23635,18,0,,,0,
BP,human orthologues,Harmange,GOBP_PROTEIN_K11_LINKED_DEUBIQUITINATION,308,23635,11,0,,,0,
BP,human orthologues,Harmange,GOBP_PROTEIN_K11_LINKED_UBIQUITINATION,308,23635,39,0,,,0,
BP,human orthologues,Harmange,GOBP_PROTEIN_K27_LINKED_UBIQUITINATION,308,23635,14,0,,,0,
BP,human orthologues,Harmange,GOBP_PROTEIN_K29_LINKED_UBIQUITINATION,308,23635,11,0,,,0,
BP,human orthologues,Harmange,GOBP_PROTEIN_K48_LINKED_DEUBIQUITINATION,308,23635,26,0,,,0,
BP,human orthologues,Harmange,GOBP_PROTEIN_K48_LINKED_UBIQUITINATION,308,23635,101,0,,,0,
BP,human orthologues,Harmange,GOBP_PROTEIN_K63_LINKED_DEUBIQUITINATION,308,23635,28,0,,,0,
BP,human orthologues,Harmange,GOBP_PROTEIN_K6_LINKED_UBIQUITINATION,308,23635,16,0,,,0,
BP,human orthologues,Harmange,GOBP_PROTEIN_LOCALIZATION_TO_CELL_CORTEX,308,23635,10,0,,,0,
BP,human orthologues,Harmange,GOBP_PROTEIN_LOCALIZATION_TO_CENP_A_CONTAINING_CHROMATIN,308,23635,17,0,,,0,
BP,human orthologues,Harmange,GOBP_PROTEIN_LOCALIZATION_TO_CHROMOSOME_CENTROMERIC_REGION,308,23635,35,0,,,0,
BP,human orthologues,Harmange,GOBP_PROTEIN_LOCALIZATION_TO_CHROMOSOME_TELOMERIC_REGION,308,23635,14,0,,,0,
BP,human orthologues,Harmange,GOBP_PROTEIN_LOCALIZATION_TO_CILIARY_MEMBRANE,308,23635,17,0,,,0,
BP,human orthologues,Harmange,GOBP_PROTEIN_LOCALIZATION_TO_CILIARY_TRANSITION_ZONE,308,23635,22,0,,,0,
BP,human orthologues,Harmange,GOBP_PROTEIN_LOCALIZATION_TO_CONDENSED_CHROMOSOME,308,23635,15,0,,,0,
BP,human orthologues,Harmange,GOBP_PROTEIN_LOCALIZATION_TO_ENDOPLASMIC_RETICULUM,308,23635,24,0,,,0,
BP,human orthologues,Harmange,GOBP_PROTEIN_LOCALIZATION_TO_GOLGI_APPARATUS,308,23635,27,0,,,0,
BP,human orthologues,Harmange,GOBP_PROTEIN_LOCALIZATION_TO_LYSOSOME,308,23635,49,0,,,0,
BP,human orthologues,Harmange,GOBP_PROTEIN_LOCALIZATION_TO_MICROTUBULE,308,23635,16,0,,,0,
BP,human orthologues,Harmange,GOBP_PROTEIN_LOCALIZATION_TO_NON_MOTILE_CILIUM,308,23635,15,0,,,0,
BP,human orthologues,Harmange,GOBP_PROTEIN_LOCALIZATION_TO_NUCLEAR_ENVELOPE,308,23635,11,0,,,0,
BP,human orthologues,Harmange,GOBP_PROTEIN_LOCALIZATION_TO_NUCLEOLUS,308,23635,24,0,,,0,
BP,human orthologues,Harmange,GOBP_PROTEIN_LOCALIZATION_TO_NUCLEOPLASM,308,23635,14,0,,,0,
BP,human orthologues,Harmange,GOBP_PROTEIN_LOCALIZATION_TO_PHAGOPHORE_ASSEMBLY_SITE,308,23635,16,0,,,0,
BP,human orthologues,Harmange,GOBP_PROTEIN_LOCALIZATION_TO_POSTSYNAPSE,308,23635,47,0,,,0,
BP,human orthologues,Harmange,GOBP_PROTEIN_LOCALIZATION_TO_SITE_OF_DOUBLE_STRAND_BREAK,308,23635,16,0,,,0,
BP,human orthologues,Harmange,GOBP_PROTEIN_LOCALIZATION_TO_VACUOLE,308,23635,75,0,,,0,
BP,human orthologues,Harmange,GOBP_PROTEIN_METHYLATION,308,23635,25,0,,,0,
BP,human orthologues,Harmange,GOBP_PROTEIN_MODIFICATION_BY_SMALL_PROTEIN_REMOVAL,308,23635,117,0,,,0,
BP,human orthologues,Harmange,GOBP_PROTEIN_MONOUBIQUITINATION,308,23635,47,0,,,0,
BP,human orthologues,Harmange,GOBP_PROTEIN_NEDDYLATION,308,23635,24,0,,,0,
BP,human orthologues,Harmange,GOBP_PROTEIN_N_LINKED_GLYCOSYLATION,308,23635,87,0,,,0,
BP,human orthologues,Harmange,GOBP_PROTEIN_O_LINKED_GLYCOSYLATION_VIA_MANNOSE,308,23635,17,0,,,0,
BP,human orthologues,Harmange,GOBP_PROTEIN_PALMITOYLATION,308,23635,20,0,,,0,
BP,human orthologues,Harmange,GOBP_PROTEIN_QUALITY_CONTROL_FOR_MISFOLDED_OR_INCOMPLETELY_SYNTHESIZED_PROTEINS,308,23635,30,0,,,0,
BP,human orthologues,Harmange,GOBP_PROTEIN_REFOLDING,308,23635,26,0,,,0,
BP,human orthologues,Harmange,GOBP_PROTEIN_SUMOYLATION,308,23635,62,0,,,0,
BP,human orthologues,Harmange,GOBP_PROTEIN_TARGETING_TO_LYSOSOME,308,23635,28,0,,,0,
BP,human orthologues,Harmange,GOBP_PROTEIN_TARGETING_TO_VACUOLE,308,23635,42,0,,,0,
BP,human orthologues,Harmange,GOBP_PROTEIN_TRANSMEMBRANE_IMPORT_INTO_INTRACELLULAR_ORGANELLE,308,23635,42,0,,,0,
BP,human orthologues,Harmange,GOBP_PROTEIN_TRANSMEMBRANE_TRANSPORT,308,23635,69,0,,,0,
BP,human orthologues,Harmange,GOBP_PROTEIN_TRANSPORT_TO_VACUOLE_INVOLVED_IN_UBIQUITIN_DEPENDENT_PROTEIN_CATABOLIC_PROCESS_VIA_THE_MULTIVESICULAR_BODY_SORTING_PATHWAY,308,23635,16,0,,,0,
BP,human orthologues,Harmange,GOBP_PROTEIN_UNFOLDING,308,23635,11,0,,,0,
BP,human orthologues,Harmange,GOBP_PROTEOGLYCAN_CATABOLIC_PROCESS,308,23635,22,0,,,0,
BP,human orthologues,Harmange,GOBP_PROXIMAL_DISTAL_PATTERN_FORMATION,308,23635,10,0,,,,
BP,human orthologues,Harmange,GOBP_PSEUDOURIDINE_SYNTHESIS,308,23635,18,0,,,0,
BP,human orthologues,Harmange,GOBP_PTERIDINE_CONTAINING_COMPOUND_BIOSYNTHETIC_PROCESS,308,23635,22,0,,,0,
BP,human orthologues,Harmange,GOBP_PTERIDINE_CONTAINING_COMPOUND_METABOLIC_PROCESS,308,23635,33,0,,,0,
BP,human orthologues,Harmange,GOBP_PURINERGIC_NUCLEOTIDE_RECEPTOR_SIGNALING_PATHWAY,308,23635,23,0,,,0,
BP,human orthologues,Harmange,GOBP_PURINE_CONTAINING_COMPOUND_SALVAGE,308,23635,22,0,,,0,
BP,human orthologues,Harmange,GOBP_PURINE_CONTAINING_COMPOUND_TRANSMEMBRANE_TRANSPORT,308,23635,37,0,,,0,
BP,human orthologues,Harmange,GOBP_PURINE_DEOXYRIBONUCLEOSIDE_MONOPHOSPHATE_METABOLIC_PROCESS,308,23635,15,0,,,0,
BP,human orthologues,Harmange,GOBP_PURINE_DEOXYRIBONUCLEOTIDE_CATABOLIC_PROCESS,308,23635,13,0,,,0,
BP,human orthologues,Harmange,GOBP_PURINE_DEOXYRIBONUCLEOTIDE_METABOLIC_PROCESS,308,23635,20,0,,,0,
BP,human orthologues,Harmange,GOBP_PURINE_NUCLEOBASE_BIOSYNTHETIC_PROCESS,308,23635,10,0,,,0,
BP,human orthologues,Harmange,GOBP_PURINE_NUCLEOBASE_METABOLIC_PROCESS,308,23635,15,0,,,0,
BP,human orthologues,Harmange,GOBP_PURINE_NUCLEOSIDE_METABOLIC_PROCESS,308,23635,29,0,,,0,
BP,human orthologues,Harmange,GOBP_PURINE_NUCLEOSIDE_MONOPHOSPHATE_BIOSYNTHETIC_PROCESS,308,23635,22,0,,,0,
BP,human orthologues,Harmange,GOBP_PURINE_NUCLEOTIDE_TRANSPORT,308,23635,34,0,,,0,
BP,human orthologues,Harmange,GOBP_PYRAMIDAL_NEURON_DIFFERENTIATION,308,23635,11,0,,,0,
BP,human orthologues,Harmange,GOBP_PYRIDINE_CONTAINING_COMPOUND_BIOSYNTHETIC_PROCESS,308,23635,20,0,,,0,
BP,human orthologues,Harmange,GOBP_PYRIMIDINE_CONTAINING_COMPOUND_BIOSYNTHETIC_PROCESS,308,23635,45,0,,,1,
BP,human orthologues,Harmange,GOBP_PYRIMIDINE_CONTAINING_COMPOUND_CATABOLIC_PROCESS,308,23635,24,0,,,0,
BP,human orthologues,Harmange,GOBP_PYRIMIDINE_CONTAINING_COMPOUND_METABOLIC_PROCESS,308,23635,71,0,,,0,
BP,human orthologues,Harmange,GOBP_PYRIMIDINE_CONTAINING_COMPOUND_TRANSMEMBRANE_TRANSPORT,308,23635,16,0,,,0,
BP,human orthologues,Harmange,GOBP_PYRIMIDINE_DEOXYRIBONUCLEOSIDE_MONOPHOSPHATE_METABOLIC_PROCESS,308,23635,16,0,,,1,
BP,human orthologues,Harmange,GOBP_PYRIMIDINE_DEOXYRIBONUCLEOTIDE_BIOSYNTHETIC_PROCESS,308,23635,11,0,,,1,
BP,human orthologues,Harmange,GOBP_PYRIMIDINE_DEOXYRIBONUCLEOTIDE_CATABOLIC_PROCESS,308,23635,19,0,,,0,
BP,human orthologues,Harmange,GOBP_PYRIMIDINE_DEOXYRIBONUCLEOTIDE_METABOLIC_PROCESS,308,23635,29,0,,,1,
BP,human orthologues,Harmange,GOBP_PYRIMIDINE_NUCLEOBASE_BIOSYNTHETIC_PROCESS,308,23635,11,0,,,0,
BP,human orthologues,Harmange,GOBP_PYRIMIDINE_NUCLEOBASE_METABOLIC_PROCESS,308,23635,16,0,,,0,
BP,human orthologues,Harmange,GOBP_PYRIMIDINE_NUCLEOSIDE_DIPHOSPHATE_METABOLIC_PROCESS,308,23635,11,0,,,,
BP,human orthologues,Harmange,GOBP_PYRIMIDINE_NUCLEOSIDE_METABOLIC_PROCESS,308,23635,12,0,,,1,
BP,human orthologues,Harmange,GOBP_PYRIMIDINE_NUCLEOSIDE_MONOPHOSPHATE_BIOSYNTHETIC_PROCESS,308,23635,18,0,,,1,
BP,human orthologues,Harmange,GOBP_PYRIMIDINE_NUCLEOSIDE_MONOPHOSPHATE_METABOLIC_PROCESS,308,23635,25,0,,,1,
BP,human orthologues,Harmange,GOBP_PYRIMIDINE_NUCLEOSIDE_TRIPHOSPHATE_BIOSYNTHETIC_PROCESS,308,23635,20,0,,,0,
BP,human orthologues,Harmange,GOBP_PYRIMIDINE_NUCLEOSIDE_TRIPHOSPHATE_METABOLIC_PROCESS,308,23635,25,0,,,0,
BP,human orthologues,Harmange,GOBP_PYRIMIDINE_NUCLEOTIDE_BIOSYNTHETIC_PROCESS,308,23635,35,0,,,1,
BP,human orthologues,Harmange,GOBP_PYRIMIDINE_NUCLEOTIDE_METABOLIC_PROCESS,308,23635,57,0,,,1,
BP,human orthologues,Harmange,GOBP_PYRIMIDINE_RIBONUCLEOSIDE_MONOPHOSPHATE_BIOSYNTHETIC_PROCESS,308,23635,11,0,,,0,
BP,human orthologues,Harmange,GOBP_PYRIMIDINE_RIBONUCLEOSIDE_MONOPHOSPHATE_METABOLIC_PROCESS,308,23635,17,0,,,0,
BP,human orthologues,Harmange,GOBP_PYRIMIDINE_RIBONUCLEOSIDE_TRIPHOSPHATE_METABOLIC_PROCESS,308,23635,19,0,,,0,
BP,human orthologues,Harmange,GOBP_PYRIMIDINE_RIBONUCLEOTIDE_BIOSYNTHETIC_PROCESS,308,23635,23,0,,,0,
BP,human orthologues,Harmange,GOBP_PYRIMIDINE_RIBONUCLEOTIDE_CATABOLIC_PROCESS,308,23635,12,0,,,0,
BP,human orthologues,Harmange,GOBP_PYRIMIDINE_RIBONUCLEOTIDE_METABOLIC_PROCESS,308,23635,34,0,,,0,
BP,human orthologues,Harmange,GOBP_PYRUVATE_DECARBOXYLATION_TO_ACETYL_COA,308,23635,16,0,,,0,
BP,human orthologues,Harmange,GOBP_P_BODY_ASSEMBLY,308,23635,20,0,,,0,
BP,human orthologues,Harmange,GOBP_QUATERNARY_AMMONIUM_GROUP_TRANSPORT,308,23635,14,0,,,0,
BP,human orthologues,Harmange,GOBP_QUINONE_BIOSYNTHETIC_PROCESS,308,23635,19,0,,,0,
BP,human orthologues,Harmange,GOBP_RAB_PROTEIN_SIGNAL_TRANSDUCTION,308,23635,24,0,,,0,
BP,human orthologues,Harmange,GOBP_RAP_PROTEIN_SIGNAL_TRANSDUCTION,308,23635,17,0,,,0,
BP,human orthologues,Harmange,GOBP_RECEPTOR_LOCALIZATION_TO_SYNAPSE,308,23635,66,0,,,0,
BP,human orthologues,Harmange,GOBP_RECEPTOR_RECYCLING,308,23635,44,0,,,1,
BP,human orthologues,Harmange,GOBP_RECOMBINATIONAL_REPAIR,308,23635,193,0,,,0,
BP,human orthologues,Harmange,GOBP_REGULATION_OF_ACTIN_NUCLEATION,308,23635,35,0,,,0,
BP,human orthologues,Harmange,GOBP_REGULATION_OF_ACTIVIN_RECEPTOR_SIGNALING_PATHWAY,308,23635,23,0,,,0,
BP,human orthologues,Harmange,GOBP_REGULATION_OF_ACYL_COA_BIOSYNTHETIC_PROCESS,308,23635,10,0,,,0,
BP,human orthologues,Harmange,GOBP_REGULATION_OF_ADIPOSE_TISSUE_DEVELOPMENT,308,23635,26,0,,,0,
BP,human orthologues,Harmange,GOBP_REGULATION_OF_AEROBIC_RESPIRATION,308,23635,26,0,,,0,
BP,human orthologues,Harmange,GOBP_REGULATION_OF_ALTERNATIVE_MRNA_SPLICING_VIA_SPLICEOSOME,308,23635,64,0,,,0,
BP,human orthologues,Harmange,GOBP_REGULATION_OF_AMINE_METABOLIC_PROCESS,308,23635,13,0,,,0,
BP,human orthologues,Harmange,GOBP_REGULATION_OF_ANGIOTENSIN_LEVELS_IN_BLOOD,308,23635,10,0,,,,
BP,human orthologues,Harmange,GOBP_REGULATION_OF_APPETITE,308,23635,24,0,,,0,
BP,human orthologues,Harmange,GOBP_REGULATION_OF_ARP2_3_COMPLEX_MEDIATED_ACTIN_NUCLEATION,308,23635,29,0,,,0,
BP,human orthologues,Harmange,GOBP_REGULATION_OF_ATP_DEPENDENT_ACTIVITY,308,23635,29,0,,,0,
BP,human orthologues,Harmange,GOBP_REGULATION_OF_ATTACHMENT_OF_MITOTIC_SPINDLE_MICROTUBULES_TO_KINETOCHORE,308,23635,10,0,,,0,
BP,human orthologues,Harmange,GOBP_REGULATION_OF_ATTACHMENT_OF_SPINDLE_MICROTUBULES_TO_KINETOCHORE,308,23635,23,0,,,0,
BP,human orthologues,Harmange,GOBP_REGULATION_OF_AUTOPHAGOSOME_ASSEMBLY,308,23635,45,0,,,0,
BP,human orthologues,Harmange,GOBP_REGULATION_OF_AUTOPHAGOSOME_MATURATION,308,23635,17,0,,,0,
BP,human orthologues,Harmange,GOBP_REGULATION_OF_AUTOPHAGY_OF_MITOCHONDRION,308,23635,51,0,,,0,
BP,human orthologues,Harmange,GOBP_REGULATION_OF_BICELLULAR_TIGHT_JUNCTION_ASSEMBLY,308,23635,18,0,,,0,
BP,human orthologues,Harmange,GOBP_REGULATION_OF_BROWN_FAT_CELL_DIFFERENTIATION,308,23635,23,0,,,0,
BP,human orthologues,Harmange,GOBP_REGULATION_OF_CALCIUM_ION_DEPENDENT_EXOCYTOSIS,308,23635,32,0,,,0,
BP,human orthologues,Harmange,GOBP_REGULATION_OF_CARDIAC_CONDUCTION,308,23635,24,0,,,0,
BP,human orthologues,Harmange,GOBP_REGULATION_OF_CARDIAC_EPITHELIAL_TO_MESENCHYMAL_TRANSITION,308,23635,10,0,,,0,
BP,human orthologues,Harmange,GOBP_REGULATION_OF_CARDIAC_MUSCLE_CELL_PROLIFERATION,308,23635,23,0,,,0,
BP,human orthologues,Harmange,GOBP_REGULATION_OF_CARDIAC_MUSCLE_CONTRACTION_BY_CALCIUM_ION_SIGNALING,308,23635,30,0,,,0,
BP,human orthologues,Harmange,GOBP_REGULATION_OF_CARDIAC_MUSCLE_CONTRACTION_BY_REGULATION_OF_THE_RELEASE_OF_SEQUESTERED_CALCIUM_ION,308,23635,21,0,,,0,
BP,human orthologues,Harmange,GOBP_REGULATION_OF_CATECHOLAMINE_METABOLIC_PROCESS,308,23635,11,0,,,0,
BP,human orthologues,Harmange,GOBP_REGULATION_OF_CELLULAR_EXTRAVASATION,308,23635,25,0,,,0,
BP,human orthologues,Harmange,GOBP_REGULATION_OF_CELLULAR_RESPIRATION,308,23635,37,0,,,0,
BP,human orthologues,Harmange,GOBP_REGULATION_OF_CELLULAR_RESPONSE_TO_HEAT,308,23635,16,0,,,0,
BP,human orthologues,Harmange,GOBP_REGULATION_OF_CELLULAR_RESPONSE_TO_HYPOXIA,308,23635,19,0,,,0,
BP,human orthologues,Harmange,GOBP_REGULATION_OF_CELL_CELL_ADHESION_MEDIATED_BY_INTEGRIN,308,23635,11,0,,,1,
BP,human orthologues,Harmange,GOBP_REGULATION_OF_CELL_CYCLE_CHECKPOINT,308,23635,58,0,,,0,
BP,human orthologues,Harmange,GOBP_REGULATION_OF_CENTRIOLE_REPLICATION,308,23635,25,0,,,0,
BP,human orthologues,Harmange,GOBP_REGULATION_OF_CENTROSOME_CYCLE,308,23635,58,0,,,0,
BP,human orthologues,Harmange,GOBP_REGULATION_OF_CHROMOSOME_CONDENSATION,308,23635,10,0,,,0,
BP,human orthologues,Harmange,GOBP_REGULATION_OF_CHROMOSOME_SEGREGATION,308,23635,133,0,,,0,
BP,human orthologues,Harmange,GOBP_REGULATION_OF_CILIUM_ASSEMBLY,308,23635,80,0,,,0,
BP,human orthologues,Harmange,GOBP_REGULATION_OF_CILIUM_BEAT_FREQUENCY,308,23635,14,0,,,0,
BP,human orthologues,Harmange,GOBP_REGULATION_OF_CILIUM_DEPENDENT_CELL_MOTILITY,308,23635,19,0,,,0,
BP,human orthologues,Harmange,GOBP_REGULATION_OF_CILIUM_MOVEMENT,308,23635,28,0,,,0,
BP,human orthologues,Harmange,GOBP_REGULATION_OF_CLATHRIN_DEPENDENT_ENDOCYTOSIS,308,23635,15,0,,,0,
BP,human orthologues,Harmange,GOBP_REGULATION_OF_COMPLEMENT_ACTIVATION,308,23635,21,0,,,0,
BP,human orthologues,Harmange,GOBP_REGULATION_OF_CYCLIN_DEPENDENT_PROTEIN_SERINE_THREONINE_KINASE_ACTIVITY,308,23635,31,0,,,0,
BP,human orthologues,Harmange,GOBP_REGULATION_OF_CYTOKINESIS,308,23635,84,0,,,0,
BP,human orthologues,Harmange,GOBP_REGULATION_OF_CYTOPLASMIC_STRESS_GRANULE_ASSEMBLY,308,23635,11,0,,,0,
BP,human orthologues,Harmange,GOBP_REGULATION_OF_DEFENSE_RESPONSE_TO_VIRUS,308,23635,57,0,,,0,
BP,human orthologues,Harmange,GOBP_REGULATION_OF_DEFENSE_RESPONSE_TO_VIRUS_BY_HOST,308,23635,41,0,,,0,
BP,human orthologues,Harmange,GOBP_REGULATION_OF_DENDRITE_DEVELOPMENT,308,23635,84,0,,,0,
BP,human orthologues,Harmange,GOBP_REGULATION_OF_DENDRITE_EXTENSION,308,23635,22,0,,,0,
BP,human orthologues,Harmange,GOBP_REGULATION_OF_DENDRITE_MORPHOGENESIS,308,23635,55,0,,,0,
BP,human orthologues,Harmange,GOBP_REGULATION_OF_DENDRITIC_CELL_DIFFERENTIATION,308,23635,10,0,,,,
BP,human orthologues,Harmange,GOBP_REGULATION_OF_DENDRITIC_SPINE_MORPHOGENESIS,308,23635,43,0,,,0,
BP,human orthologues,Harmange,GOBP_REGULATION_OF_DEPHOSPHORYLATION,308,23635,20,0,,,0,
BP,human orthologues,Harmange,GOBP_REGULATION_OF_DNA_DAMAGE_CHECKPOINT,308,23635,24,0,,,0,
BP,human orthologues,Harmange,GOBP_REGULATION_OF_DNA_STRAND_ELONGATION,308,23635,17,0,,,0,
BP,human orthologues,Harmange,GOBP_REGULATION_OF_DNA_TEMPLATED_DNA_REPLICATION,308,23635,44,0,,,0,
BP,human orthologues,Harmange,GOBP_REGULATION_OF_DNA_TEMPLATED_DNA_REPLICATION_INITIATION,308,23635,18,0,,,0,
BP,human orthologues,Harmange,GOBP_REGULATION_OF_DNA_TEMPLATED_TRANSCRIPTION_ELONGATION,308,23635,103,0,,,0,
BP,human orthologues,Harmange,GOBP_REGULATION_OF_DOPAMINE_RECEPTOR_SIGNALING_PATHWAY,308,23635,11,0,,,0,
BP,human orthologues,Harmange,GOBP_REGULATION_OF_DOUBLE_STRAND_BREAK_REPAIR_VIA_HOMOLOGOUS_RECOMBINATION,308,23635,82,0,,,0,
BP,human orthologues,Harmange,GOBP_REGULATION_OF_EARLY_ENDOSOME_TO_LATE_ENDOSOME_TRANSPORT,308,23635,19,0,,,0,
BP,human orthologues,Harmange,GOBP_REGULATION_OF_EATING_BEHAVIOR,308,23635,10,0,,,0,
BP,human orthologues,Harmange,GOBP_REGULATION_OF_ENDOCYTIC_RECYCLING,308,23635,23,0,,,0,
BP,human orthologues,Harmange,GOBP_REGULATION_OF_ENDOSOME_SIZE,308,23635,11,0,,,0,
BP,human orthologues,Harmange,GOBP_REGULATION_OF_EPITHELIAL_CELL_APOPTOTIC_PROCESS,308,23635,28,0,,,1,
BP,human orthologues,Harmange,GOBP_REGULATION_OF_ERYTHROCYTE_DIFFERENTIATION,308,23635,42,0,,,2,
BP,human orthologues,Harmange,GOBP_REGULATION_OF_ER_TO_GOLGI_VESICLE_MEDIATED_TRANSPORT,308,23635,20,0,,,0,
BP,human orthologues,Harmange,GOBP_REGULATION_OF_EXCITATORY_SYNAPSE_ASSEMBLY,308,23635,22,0,,,0,
BP,human orthologues,Harmange,GOBP_REGULATION_OF_EXOSOMAL_SECRETION,308,23635,16,0,,,0,
BP,human orthologues,Harmange,GOBP_REGULATION_OF_EXTRINSIC_APOPTOTIC_SIGNALING_PATHWAY_IN_ABSENCE_OF_LIGAND,308,23635,27,0,,,1,
BP,human orthologues,Harmange,GOBP_REGULATION_OF_FATTY_ACID_BETA_OXIDATION,308,23635,17,0,,,0,
BP,human orthologues,Harmange,GOBP_REGULATION_OF_FATTY_ACID_OXIDATION,308,23635,30,0,,,0,
BP,human orthologues,Harmange,GOBP_REGULATION_OF_FC_RECEPTOR_MEDIATED_STIMULATORY_SIGNALING_PATHWAY,308,23635,10,0,,,0,
BP,human orthologues,Harmange,GOBP_REGULATION_OF_FEEDING_BEHAVIOR,308,23635,22,0,,,0,
BP,human orthologues,Harmange,GOBP_REGULATION_OF_FERTILIZATION,308,23635,10,0,,,0,
BP,human orthologues,Harmange,GOBP_REGULATION_OF_FLAGELLATED_SPERM_MOTILITY,308,23635,12,0,,,,
BP,human orthologues,Harmange,GOBP_REGULATION_OF_GLUTAMATE_SECRETION,308,23635,12,0,,,0,
BP,human orthologues,Harmange,GOBP_REGULATION_OF_GOLGI_ORGANIZATION,308,23635,16,0,,,0,
BP,human orthologues,Harmange,GOBP_REGULATION_OF_HUMORAL_IMMUNE_RESPONSE,308,23635,31,0,,,0,
BP,human orthologues,Harmange,GOBP_REGULATION_OF_HYDROGEN_PEROXIDE_METABOLIC_PROCESS,308,23635,15,0,,,0,
BP,human orthologues,Harmange,GOBP_REGULATION_OF_INFLAMMATORY_RESPONSE_TO_ANTIGENIC_STIMULUS,308,23635,32,0,,,1,
BP,human orthologues,Harmange,GOBP_REGULATION_OF_INFLAMMATORY_RESPONSE_TO_WOUNDING,308,23635,10,0,,,0,
BP,human orthologues,Harmange,GOBP_REGULATION_OF_INSULIN_SECRETION_INVOLVED_IN_CELLULAR_RESPONSE_TO_GLUCOSE_STIMULUS,308,23635,47,0,,,0,
BP,human orthologues,Harmange,GOBP_REGULATION_OF_INTEGRIN_ACTIVATION,308,23635,15,0,,,0,
BP,human orthologues,Harmange,GOBP_REGULATION_OF_INTERLEUKIN_1_MEDIATED_SIGNALING_PATHWAY,308,23635,13,0,,,0,
BP,human orthologues,Harmange,GOBP_REGULATION_OF_INTESTINAL_ABSORPTION,308,23635,10,0,,,,
BP,human orthologues,Harmange,GOBP_REGULATION_OF_INTRACELLULAR_ESTROGEN_RECEPTOR_SIGNALING_PATHWAY,308,23635,30,0,,,0,
BP,human orthologues,Harmange,GOBP_REGULATION_OF_INTRACELLULAR_MRNA_LOCALIZATION,308,23635,10,0,,,0,
BP,human orthologues,Harmange,GOBP_REGULATION_OF_IRE1_MEDIATED_UNFOLDED_PROTEIN_RESPONSE,308,23635,15,0,,,0,
BP,human orthologues,Harmange,GOBP_REGULATION_OF_JUN_KINASE_ACTIVITY,308,23635,13,0,,,0,
BP,human orthologues,Harmange,GOBP_REGULATION_OF_KERATINOCYTE_PROLIFERATION,308,23635,29,0,,,0,
BP,human orthologues,Harmange,GOBP_REGULATION_OF_LEUKOCYTE_ADHESION_TO_VASCULAR_ENDOTHELIAL_CELL,308,23635,22,0,,,1,
BP,human orthologues,Harmange,GOBP_REGULATION_OF_LIPID_STORAGE,308,23635,39,0,,,0,
BP,human orthologues,Harmange,GOBP_REGULATION_OF_LIPOPROTEIN_METABOLIC_PROCESS,308,23635,15,0,,,0,
BP,human orthologues,Harmange,GOBP_REGULATION_OF_LIPOPROTEIN_PARTICLE_CLEARANCE,308,23635,20,0,,,0,
BP,human orthologues,Harmange,GOBP_REGULATION_OF_LONG_TERM_NEURONAL_SYNAPTIC_PLASTICITY,308,23635,17,0,,,0,
BP,human orthologues,Harmange,GOBP_REGULATION_OF_LONG_TERM_SYNAPTIC_DEPRESSION,308,23635,14,0,,,0,
BP,human orthologues,Harmange,GOBP_REGULATION_OF_LOW_DENSITY_LIPOPROTEIN_PARTICLE_CLEARANCE,308,23635,16,0,,,0,
BP,human orthologues,Harmange,GOBP_REGULATION_OF_LYSOSOME_ORGANIZATION,308,23635,13,0,,,0,
BP,human orthologues,Harmange,GOBP_REGULATION_OF_MAINTENANCE_OF_SISTER_CHROMATID_COHESION,308,23635,10,0,,,0,
BP,human orthologues,Harmange,GOBP_REGULATION_OF_MAST_CELL_ACTIVATION,308,23635,16,0,,,0,
BP,human orthologues,Harmange,GOBP_REGULATION_OF_MAST_CELL_DEGRANULATION,308,23635,20,0,,,0,
BP,human orthologues,Harmange,GOBP_REGULATION_OF_MEGAKARYOCYTE_DIFFERENTIATION,308,23635,33,0,,,1,
BP,human orthologues,Harmange,GOBP_REGULATION_OF_MEIOTIC_NUCLEAR_DIVISION,308,23635,15,0,,,0,
BP,human orthologues,Harmange,GOBP_REGULATION_OF_MEMBRANE_INVAGINATION,308,23635,13,0,,,0,
BP,human orthologues,Harmange,GOBP_REGULATION_OF_MEMBRANE_LIPID_DISTRIBUTION,308,23635,67,0,,,0,
BP,human orthologues,Harmange,GOBP_REGULATION_OF_MEMBRANE_PERMEABILITY,308,23635,56,0,,,0,
BP,human orthologues,Harmange,GOBP_REGULATION_OF_METAPHASE_PLATE_CONGRESSION,308,23635,15,0,,,0,
BP,human orthologues,Harmange,GOBP_REGULATION_OF_MICROTUBULE_BASED_MOVEMENT,308,23635,47,0,,,0,
BP,human orthologues,Harmange,GOBP_REGULATION_OF_MICROTUBULE_NUCLEATION,308,23635,19,0,,,0,
BP,human orthologues,Harmange,GOBP_REGULATION_OF_MITOCHONDRIAL_FUSION,308,23635,16,0,,,0,
BP,human orthologues,Harmange,GOBP_REGULATION_OF_MITOCHONDRIAL_GENE_EXPRESSION,308,23635,29,0,,,0,
BP,human orthologues,Harmange,GOBP_REGULATION_OF_MITOCHONDRIAL_MEMBRANE_PERMEABILITY,308,23635,44,0,,,0,
BP,human orthologues,Harmange,GOBP_REGULATION_OF_MITOCHONDRIAL_MEMBRANE_PERMEABILITY_INVOLVED_IN_APOPTOTIC_PROCESS,308,23635,32,0,,,0,
BP,human orthologues,Harmange,GOBP_REGULATION_OF_MITOCHONDRIAL_OUTER_MEMBRANE_PERMEABILIZATION_INVOLVED_IN_APOPTOTIC_SIGNALING_PATHWAY,308,23635,19,0,,,0,
BP,human orthologues,Harmange,GOBP_REGULATION_OF_MITOCHONDRIAL_TRANSLATION,308,23635,21,0,,,0,
BP,human orthologues,Harmange,GOBP_REGULATION_OF_MITOTIC_CYTOKINESIS,308,23635,21,0,,,0,
BP,human orthologues,Harmange,GOBP_REGULATION_OF_MITOTIC_SISTER_CHROMATID_SEGREGATION,308,23635,66,0,,,0,
BP,human orthologues,Harmange,GOBP_REGULATION_OF_MITOTIC_SPINDLE_ASSEMBLY,308,23635,24,0,,,0,
BP,human orthologues,Harmange,GOBP_REGULATION_OF_MODIFICATION_OF_POSTSYNAPTIC_STRUCTURE,308,23635,14,0,,,0,
BP,human orthologues,Harmange,GOBP_REGULATION_OF_MODIFICATION_OF_SYNAPTIC_STRUCTURE,308,23635,19,0,,,0,
BP,human orthologues,Harmange,GOBP_REGULATION_OF_MRNA_3_END_PROCESSING,308,23635,15,0,,,0,
BP,human orthologues,Harmange,GOBP_REGULATION_OF_MRNA_PROCESSING,308,23635,131,0,,,0,
BP,human orthologues,Harmange,GOBP_REGULATION_OF_MRNA_SPLICING_VIA_SPLICEOSOME,308,23635,109,0,,,0,
BP,human orthologues,Harmange,GOBP_REGULATION_OF_MULTICELLULAR_ORGANISM_GROWTH,308,23635,21,0,,,0,
BP,human orthologues,Harmange,GOBP_REGULATION_OF_MYELOID_LEUKOCYTE_MEDIATED_IMMUNITY,308,23635,38,0,,,2,
BP,human orthologues,Harmange,GOBP_REGULATION_OF_NATURAL_KILLER_CELL_PROLIFERATION,308,23635,11,0,,,,
BP,human orthologues,Harmange,GOBP_REGULATION_OF_NEUROTRANSMITTER_RECEPTOR_ACTIVITY,308,23635,15,0,,,0,
BP,human orthologues,Harmange,GOBP_REGULATION_OF_NEUROTRANSMITTER_RECEPTOR_LOCALIZATION_TO_POSTSYNAPTIC_SPECIALIZATION_MEMBRANE,308,23635,16,0,,,0,
BP,human orthologues,Harmange,GOBP_REGULATION_OF_NK_T_CELL_ACTIVATION,308,23635,10,0,,,,
BP,human orthologues,Harmange,GOBP_REGULATION_OF_NUCLEAR_CELL_CYCLE_DNA_REPLICATION,308,23635,12,0,,,,
BP,human orthologues,Harmange,GOBP_REGULATION_OF_NUCLEAR_TRANSCRIBED_MRNA_CATABOLIC_PROCESS_DEADENYLATION_DEPENDENT_DECAY,308,23635,24,0,,,0,
BP,human orthologues,Harmange,GOBP_REGULATION_OF_NUCLEAR_TRANSCRIBED_MRNA_CATABOLIC_PROCESS_NONSENSE_MEDIATED_DECAY,308,23635,18,0,,,0,
BP,human orthologues,Harmange,GOBP_REGULATION_OF_NUCLEAR_TRANSCRIBED_MRNA_POLY_A_TAIL_SHORTENING,308,23635,14,0,,,0,
BP,human orthologues,Harmange,GOBP_REGULATION_OF_NUCLEOBASE_CONTAINING_COMPOUND_TRANSPORT,308,23635,17,0,,,0,
BP,human orthologues,Harmange,GOBP_REGULATION_OF_NUCLEOTIDE_BINDING_DOMAIN_LEUCINE_RICH_REPEAT_CONTAINING_RECEPTOR_SIGNALING_PATHWAY,308,23635,12,0,,,0,
BP,human orthologues,Harmange,GOBP_REGULATION_OF_NUCLEOTIDE_EXCISION_REPAIR,308,23635,29,0,,,0,
BP,human orthologues,Harmange,GOBP_REGULATION_OF_OLIGODENDROCYTE_DIFFERENTIATION,308,23635,24,0,,,1,
BP,human orthologues,Harmange,GOBP_REGULATION_OF_OPSONIZATION,308,23635,14,0,,,,
BP,human orthologues,Harmange,GOBP_REGULATION_OF_ORGANELLE_ASSEMBLY,308,23635,222,0,,,0,
BP,human orthologues,Harmange,GOBP_REGULATION_OF_OXIDATIVE_PHOSPHORYLATION,308,23635,19,0,,,0,
BP,human orthologues,Harmange,GOBP_REGULATION_OF_OXIDOREDUCTASE_ACTIVITY,308,23635,13,0,,,0,
BP,human orthologues,Harmange,GOBP_REGULATION_OF_P38MAPK_CASCADE,308,23635,35,0,,,1,
BP,human orthologues,Harmange,GOBP_REGULATION_OF_PEPTIDYL_THREONINE_PHOSPHORYLATION,308,23635,12,0,,,0,
BP,human orthologues,Harmange,GOBP_REGULATION_OF_PERK_MEDIATED_UNFOLDED_PROTEIN_RESPONSE,308,23635,14,0,,,0,
BP,human orthologues,Harmange,GOBP_REGULATION_OF_PEROXISOME_PROLIFERATOR_ACTIVATED_RECEPTOR_SIGNALING_PATHWAY,308,23635,18,0,,,0,
BP,human orthologues,Harmange,GOBP_REGULATION_OF_PHOSPHOLIPID_BIOSYNTHETIC_PROCESS,308,23635,18,0,,,0,
BP,human orthologues,Harmange,GOBP_REGULATION_OF_PHOSPHOLIPID_METABOLIC_PROCESS,308,23635,34,0,,,0,
BP,human orthologues,Harmange,GOBP_REGULATION_OF_PLASMA_MEMBRANE_ORGANIZATION,308,23635,14,0,,,1,
BP,human orthologues,Harmange,GOBP_REGULATION_OF_POSTSYNAPTIC_DENSITY_ASSEMBLY,308,23635,16,0,,,0,
BP,human orthologues,Harmange,GOBP_REGULATION_OF_POSTSYNAPTIC_DENSITY_ORGANIZATION,308,23635,20,0,,,0,
BP,human orthologues,Harmange,GOBP_REGULATION_OF_POSTSYNAPTIC_MEMBRANE_NEUROTRANSMITTER_RECEPTOR_LEVELS,308,23635,109,0,,,0,
BP,human orthologues,Harmange,GOBP_REGULATION_OF_POSTSYNAPTIC_MEMBRANE_POTENTIAL,308,23635,114,0,,,0,
BP,human orthologues,Harmange,GOBP_REGULATION_OF_POSTSYNAPTIC_NEUROTRANSMITTER_RECEPTOR_INTERNALIZATION,308,23635,28,0,,,0,
BP,human orthologues,Harmange,GOBP_REGULATION_OF_POSTSYNAPTIC_SPECIALIZATION_ASSEMBLY,308,23635,20,0,,,0,
BP,human orthologues,Harmange,GOBP_REGULATION_OF_POTASSIUM_ION_EXPORT_ACROSS_PLASMA_MEMBRANE,308,23635,11,0,,,1,
BP,human orthologues,Harmange,GOBP_REGULATION_OF_PRESYNAPTIC_CYTOSOLIC_CALCIUM_ION_CONCENTRATION,308,23635,14,0,,,0,
BP,human orthologues,Harmange,GOBP_REGULATION_OF_PROTEIN_CATABOLIC_PROCESS_IN_THE_VACUOLE,308,23635,14,0,,,1,
BP,human orthologues,Harmange,GOBP_REGULATION_OF_PROTEIN_COMPLEX_STABILITY,308,23635,12,0,,,0,
BP,human orthologues,Harmange,GOBP_REGULATION_OF_PROTEIN_DEUBIQUITINATION,308,23635,11,0,,,0,
BP,human orthologues,Harmange,GOBP_REGULATION_OF_PROTEIN_EXPORT_FROM_NUCLEUS,308,23635,30,0,,,0,
BP,human orthologues,Harmange,GOBP_REGULATION_OF_PROTEIN_FOLDING,308,23635,12,0,,,0,
BP,human orthologues,Harmange,GOBP_REGULATION_OF_PROTEIN_K63_LINKED_UBIQUITINATION,308,23635,15,0,,,0,
BP,human orthologues,Harmange,GOBP_REGULATION_OF_PROTEIN_LOCALIZATION_TO_CENTROSOME,308,23635,12,0,,,0,
BP,human orthologues,Harmange,GOBP_REGULATION_OF_PROTEIN_LOCALIZATION_TO_CILIUM,308,23635,13,0,,,0,
BP,human orthologues,Harmange,GOBP_REGULATION_OF_PROTEIN_LOCALIZATION_TO_MITOCHONDRION,308,23635,51,0,,,0,
BP,human orthologues,Harmange,GOBP_REGULATION_OF_PROTEIN_LOCALIZATION_TO_NUCLEOLUS,308,23635,11,0,,,0,
BP,human orthologues,Harmange,GOBP_REGULATION_OF_PROTEIN_NEDDYLATION,308,23635,17,0,,,0,
BP,human orthologues,Harmange,GOBP_REGULATION_OF_PROTEIN_POLYUBIQUITINATION,308,23635,28,0,,,0,
BP,human orthologues,Harmange,GOBP_REGULATION_OF_PROTEIN_SUMOYLATION,308,23635,19,0,,,0,
BP,human orthologues,Harmange,GOBP_REGULATION_OF_RAS_PROTEIN_SIGNAL_TRANSDUCTION,308,23635,45,0,,,0,
BP,human orthologues,Harmange,GOBP_REGULATION_OF_RECEPTOR_CLUSTERING,308,23635,19,0,,,0,
BP,human orthologues,Harmange,GOBP_REGULATION_OF_RECEPTOR_LOCALIZATION_TO_SYNAPSE,308,23635,25,0,,,1,
BP,human orthologues,Harmange,GOBP_REGULATION_OF_RECEPTOR_RECYCLING,308,23635,20,0,,,0,
BP,human orthologues,Harmange,GOBP_REGULATION_OF_RELAXATION_OF_MUSCLE,308,23635,12,0,,,0,
BP,human orthologues,Harmange,GOBP_REGULATION_OF_RELEASE_OF_SEQUESTERED_CALCIUM_ION_INTO_CYTOSOL_BY_SARCOPLASMIC_RETICULUM,308,23635,29,0,,,0,
BP,human orthologues,Harmange,GOBP_REGULATION_OF_RESPIRATORY_GASEOUS_EXCHANGE,308,23635,13,0,,,0,
BP,human orthologues,Harmange,GOBP_REGULATION_OF_RESPONSE_TO_FOOD,308,23635,18,0,,,0,
BP,human orthologues,Harmange,GOBP_REGULATION_OF_RESPONSE_TO_NUTRIENT_LEVELS,308,23635,27,0,,,0,
BP,human orthologues,Harmange,GOBP_REGULATION_OF_RESPONSE_TO_TYPE_II_INTERFERON,308,23635,11,0,,,0,
BP,human orthologues,Harmange,GOBP_REGULATION_OF_RETINOIC_ACID_RECEPTOR_SIGNALING_PATHWAY,308,23635,13,0,,,1,
BP,human orthologues,Harmange,GOBP_REGULATION_OF_RETROGRADE_PROTEIN_TRANSPORT_ER_TO_CYTOSOL,308,23635,13,0,,,0,
BP,human orthologues,Harmange,GOBP_REGULATION_OF_RIBOSOME_BIOGENESIS,308,23635,10,0,,,,
BP,human orthologues,Harmange,GOBP_REGULATION_OF_RRNA_PROCESSING,308,23635,18,0,,,0,
BP,human orthologues,Harmange,GOBP_REGULATION_OF_SENSORY_PERCEPTION,308,23635,15,0,,,0,
BP,human orthologues,Harmange,GOBP_REGULATION_OF_SHORT_TERM_NEURONAL_SYNAPTIC_PLASTICITY,308,23635,10,0,,,0,
BP,human orthologues,Harmange,GOBP_REGULATION_OF_SISTER_CHROMATID_COHESION,308,23635,19,0,,,0,
BP,human orthologues,Harmange,GOBP_REGULATION_OF_SISTER_CHROMATID_SEGREGATION,308,23635,114,0,,,0,
BP,human orthologues,Harmange,GOBP_REGULATION_OF_SKELETAL_MUSCLE_TISSUE_REGENERATION,308,23635,10,0,,,1,
BP,human orthologues,Harmange,GOBP_REGULATION_OF_SNARE_COMPLEX_ASSEMBLY,308,23635,15,0,,,0,
BP,human orthologues,Harmange,GOBP_REGULATION_OF_SPHINGOLIPID_BIOSYNTHETIC_PROCESS,308,23635,15,0,,,0,
BP,human orthologues,Harmange,GOBP_REGULATION_OF_SPINDLE_ASSEMBLY,308,23635,34,0,,,0,
BP,human orthologues,Harmange,GOBP_REGULATION_OF_SPINDLE_CHECKPOINT,308,23635,34,0,,,0,
BP,human orthologues,Harmange,GOBP_REGULATION_OF_SPINDLE_ORGANIZATION,308,23635,47,0,,,0,
BP,human orthologues,Harmange,GOBP_REGULATION_OF_STEROID_HORMONE_BIOSYNTHETIC_PROCESS,308,23635,12,0,,,0,
BP,human orthologues,Harmange,GOBP_REGULATION_OF_STORE_OPERATED_CALCIUM_ENTRY,308,23635,11,0,,,0,
BP,human orthologues,Harmange,GOBP_REGULATION_OF_STRESS_ACTIVATED_PROTEIN_KINASE_SIGNALING_CASCADE,308,23635,33,0,,,1,
BP,human orthologues,Harmange,GOBP_REGULATION_OF_SULFUR_METABOLIC_PROCESS,308,23635,13,0,,,0,
BP,human orthologues,Harmange,GOBP_REGULATION_OF_SYNAPSE_MATURATION,308,23635,24,0,,,0,
BP,human orthologues,Harmange,GOBP_REGULATION_OF_SYNAPSE_PRUNING,308,23635,10,0,,,0,
BP,human orthologues,Harmange,GOBP_REGULATION_OF_SYNAPTIC_TRANSMISSION_GABAERGIC,308,23635,25,0,,,0,
BP,human orthologues,Harmange,GOBP_REGULATION_OF_SYNAPTIC_VESICLE_CYCLE,308,23635,15,0,,,0,
BP,human orthologues,Harmange,GOBP_REGULATION_OF_SYNAPTIC_VESICLE_ENDOCYTOSIS,308,23635,23,0,,,0,
BP,human orthologues,Harmange,GOBP_REGULATION_OF_SYNAPTIC_VESICLE_EXOCYTOSIS,308,23635,39,0,,,0,
BP,human orthologues,Harmange,GOBP_REGULATION_OF_SYNAPTIC_VESICLE_MEMBRANE_ORGANIZATION,308,23635,15,0,,,0,
BP,human orthologues,Harmange,GOBP_REGULATION_OF_SYNAPTIC_VESICLE_PRIMING,308,23635,10,0,,,0,
BP,human orthologues,Harmange,GOBP_REGULATION_OF_SYNAPTIC_VESICLE_RECYCLING,308,23635,28,0,,,1,
BP,human orthologues,Harmange,GOBP_REGULATION_OF_TELOMERASE_RNA_LOCALIZATION_TO_CAJAL_BODY,308,23635,12,0,,,0,
BP,human orthologues,Harmange,GOBP_REGULATION_OF_TELOMERE_CAPPING,308,23635,14,0,,,0,
BP,human orthologues,Harmange,GOBP_REGULATION_OF_TELOMERE_MAINTENANCE,308,23635,106,0,,,0,
BP,human orthologues,Harmange,GOBP_REGULATION_OF_TELOMERE_MAINTENANCE_IN_RESPONSE_TO_DNA_DAMAGE,308,23635,14,0,,,0,
BP,human orthologues,Harmange,GOBP_REGULATION_OF_TELOMERE_MAINTENANCE_VIA_TELOMERASE,308,23635,44,0,,,0,
BP,human orthologues,Harmange,GOBP_REGULATION_OF_TELOMERE_MAINTENANCE_VIA_TELOMERE_LENGTHENING,308,23635,53,0,,,0,
BP,human orthologues,Harmange,GOBP_REGULATION_OF_THE_FORCE_OF_HEART_CONTRACTION,308,23635,12,0,,,0,
BP,human orthologues,Harmange,GOBP_REGULATION_OF_TOLERANCE_INDUCTION,308,23635,13,0,,,,
BP,human orthologues,Harmange,GOBP_REGULATION_OF_TOLL_LIKE_RECEPTOR_2_SIGNALING_PATHWAY,308,23635,12,0,,,0,
BP,human orthologues,Harmange,GOBP_REGULATION_OF_TOLL_LIKE_RECEPTOR_4_SIGNALING_PATHWAY,308,23635,29,0,,,0,
BP,human orthologues,Harmange,GOBP_REGULATION_OF_TOLL_LIKE_RECEPTOR_9_SIGNALING_PATHWAY,308,23635,16,0,,,0,
BP,human orthologues,Harmange,GOBP_REGULATION_OF_TORC2_SIGNALING,308,23635,12,0,,,0,
BP,human orthologues,Harmange,GOBP_REGULATION_OF_TRANSCRIPTION_BY_RNA_POLYMERASE_III,308,23635,32,0,,,0,
BP,human orthologues,Harmange,GOBP_REGULATION_OF_TRANSCRIPTION_OF_NUCLEOLAR_LARGE_RRNA_BY_RNA_POLYMERASE_I,308,23635,13,0,,,0,
BP,human orthologues,Harmange,GOBP_REGULATION_OF_TRANSCRIPTION_REGULATORY_REGION_DNA_BINDING,308,23635,17,0,,,0,
BP,human orthologues,Harmange,GOBP_REGULATION_OF_TRANSMISSION_OF_NERVE_IMPULSE,308,23635,14,0,,,0,
BP,human orthologues,Harmange,GOBP_REGULATION_OF_TRIGLYCERIDE_BIOSYNTHETIC_PROCESS,308,23635,19,0,,,0,
BP,human orthologues,Harmange,GOBP_REGULATION_OF_TRIGLYCERIDE_CATABOLIC_PROCESS,308,23635,11,0,,,0,
BP,human orthologues,Harmange,GOBP_REGULATION_OF_TRIGLYCERIDE_METABOLIC_PROCESS,308,23635,34,0,,,0,
BP,human orthologues,Harmange,GOBP_REGULATION_OF_TUBULIN_DEACETYLATION,308,23635,13,0,,,0,
BP,human orthologues,Harmange,GOBP_REGULATION_OF_TUMOR_NECROSIS_FACTOR_MEDIATED_SIGNALING_PATHWAY,308,23635,60,0,,,0,
BP,human orthologues,Harmange,GOBP_REGULATION_OF_TYPE_2_MITOPHAGY,308,23635,12,0,,,0,
BP,human orthologues,Harmange,GOBP_REGULATION_OF_TYROSINE_PHOSPHORYLATION_OF_STAT_PROTEIN,308,23635,26,0,,,1,
BP,human orthologues,Harmange,GOBP_REGULATION_OF_T_CELL_APOPTOTIC_PROCESS,308,23635,21,0,,,1,
BP,human orthologues,Harmange,GOBP_REGULATION_OF_T_CELL_DIFFERENTIATION_IN_THYMUS,308,23635,19,0,,,0,
BP,human orthologues,Harmange,GOBP_REGULATION_OF_UBIQUITIN_PROTEIN_LIGASE_ACTIVITY,308,23635,10,0,,,0,
BP,human orthologues,Harmange,GOBP_REGULATION_OF_UNSATURATED_FATTY_ACID_BIOSYNTHETIC_PROCESS,308,23635,11,0,,,0,
BP,human orthologues,Harmange,GOBP_REGULATION_OF_VACUOLE_ORGANIZATION,308,23635,57,0,,,0,
BP,human orthologues,Harmange,GOBP_REGULATION_OF_VENTRICULAR_CARDIAC_MUSCLE_CELL_MEMBRANE_REPOLARIZATION,308,23635,19,0,,,0,
BP,human orthologues,Harmange,GOBP_REGULATION_OF_VESICLE_SIZE,308,23635,17,0,,,0,
BP,human orthologues,Harmange,GOBP_REGULATION_OF_VIRAL_TRANSCRIPTION,308,23635,10,0,,,,
BP,human orthologues,Harmange,GOBP_REGULATION_OF_VOLTAGE_GATED_CALCIUM_CHANNEL_ACTIVITY,308,23635,12,0,,,0,
BP,human orthologues,Harmange,GOBP_REGULATION_OF_WOUND_HEALING_SPREADING_OF_EPIDERMAL_CELLS,308,23635,10,0,,,,
BP,human orthologues,Harmange,GOBP_RELEASE_OF_SEQUESTERED_CALCIUM_ION_INTO_CYTOSOL_BY_ENDOPLASMIC_RETICULUM,308,23635,37,0,,,0,
BP,human orthologues,Harmange,GOBP_RESOLUTION_OF_MEIOTIC_RECOMBINATION_INTERMEDIATES,308,23635,17,0,,,0,
BP,human orthologues,Harmange,GOBP_RESPIRATORY_CHAIN_COMPLEX_III_ASSEMBLY,308,23635,14,0,,,0,
BP,human orthologues,Harmange,GOBP_RESPIRATORY_CHAIN_COMPLEX_IV_ASSEMBLY,308,23635,33,0,,,0,
BP,human orthologues,Harmange,GOBP_RESPIRATORY_GASEOUS_EXCHANGE_BY_RESPIRATORY_SYSTEM,308,23635,27,0,,,0,
BP,human orthologues,Harmange,GOBP_RESPIRATORY_SYSTEM_PROCESS,308,23635,14,0,,,0,
BP,human orthologues,Harmange,GOBP_RESPONSE_TO_ALDOSTERONE,308,23635,14,0,,,0,
BP,human orthologues,Harmange,GOBP_RESPONSE_TO_ALKALOID,308,23635,66,0,,,0,
BP,human orthologues,Harmange,GOBP_RESPONSE_TO_ANTIBIOTIC,308,23635,25,0,,,0,
BP,human orthologues,Harmange,GOBP_RESPONSE_TO_ARSENIC_CONTAINING_SUBSTANCE,308,23635,27,0,,,0,
BP,human orthologues,Harmange,GOBP_RESPONSE_TO_AUDITORY_STIMULUS,308,23635,25,0,,,1,
BP,human orthologues,Harmange,GOBP_RESPONSE_TO_CAFFEINE,308,23635,10,0,,,,
BP,human orthologues,Harmange,GOBP_RESPONSE_TO_COBALT_ION,308,23635,10,0,,,0,
BP,human orthologues,Harmange,GOBP_RESPONSE_TO_COCAINE,308,23635,34,0,,,0,
BP,human orthologues,Harmange,GOBP_RESPONSE_TO_COLD,308,23635,27,0,,,1,
BP,human orthologues,Harmange,GOBP_RESPONSE_TO_DIETARY_EXCESS,308,23635,15,0,,,0,
BP,human orthologues,Harmange,GOBP_RESPONSE_TO_EPINEPHRINE,308,23635,12,0,,,0,
BP,human orthologues,Harmange,GOBP_RESPONSE_TO_ETHER,308,23635,17,0,,,0,
BP,human orthologues,Harmange,GOBP_RESPONSE_TO_FATTY_ACID,308,23635,49,0,,,0,
BP,human orthologues,Harmange,GOBP_RESPONSE_TO_FOLLICLE_STIMULATING_HORMONE,308,23635,13,0,,,0,
BP,human orthologues,Harmange,GOBP_RESPONSE_TO_FOOD,308,23635,31,0,,,0,
BP,human orthologues,Harmange,GOBP_RESPONSE_TO_FORSKOLIN,308,23635,14,0,,,0,
BP,human orthologues,Harmange,GOBP_RESPONSE_TO_GLUCAGON,308,23635,26,0,,,0,
BP,human orthologues,Harmange,GOBP_RESPONSE_TO_GONADOTROPIN,308,23635,21,0,,,0,
BP,human orthologues,Harmange,GOBP_RESPONSE_TO_GROWTH_HORMONE,308,23635,34,0,,,0,
BP,human orthologues,Harmange,GOBP_RESPONSE_TO_HYDROPEROXIDE,308,23635,12,0,,,0,
BP,human orthologues,Harmange,GOBP_RESPONSE_TO_INACTIVITY,308,23635,10,0,,,0,
BP,human orthologues,Harmange,GOBP_RESPONSE_TO_INTERLEUKIN_17,308,23635,19,0,,,0,
BP,human orthologues,Harmange,GOBP_RESPONSE_TO_INTERLEUKIN_18,308,23635,10,0,,,0,
BP,human orthologues,Harmange,GOBP_RESPONSE_TO_INTERLEUKIN_4,308,23635,22,0,,,0,
BP,human orthologues,Harmange,GOBP_RESPONSE_TO_LEAD_ION,308,23635,18,0,,,0,
BP,human orthologues,Harmange,GOBP_RESPONSE_TO_LECTIN,308,23635,18,0,,,1,
BP,human orthologues,Harmange,GOBP_RESPONSE_TO_L_GLUTAMATE,308,23635,15,0,,,0,
BP,human orthologues,Harmange,GOBP_RESPONSE_TO_MANGANESE_ION,308,23635,15,0,,,0,
BP,human orthologues,Harmange,GOBP_RESPONSE_TO_MURAMYL_DIPEPTIDE,308,23635,16,0,,,0,
BP,human orthologues,Harmange,GOBP_RESPONSE_TO_MUSCLE_STRETCH,308,23635,17,0,,,0,
BP,human orthologues,Harmange,GOBP_RESPONSE_TO_NERVE_GROWTH_FACTOR,308,23635,42,0,,,0,
BP,human orthologues,Harmange,GOBP_RESPONSE_TO_PHORBOL_13_ACETATE_12_MYRISTATE,308,23635,10,0,,,1,
BP,human orthologues,Harmange,GOBP_RESPONSE_TO_POTASSIUM_ION,308,23635,16,0,,,0,
BP,human orthologues,Harmange,GOBP_RESPONSE_TO_REDOX_STATE,308,23635,11,0,,,0,
BP,human orthologues,Harmange,GOBP_RESPONSE_TO_STEROL_DEPLETION,308,23635,16,0,,,0,
BP,human orthologues,Harmange,GOBP_RESPONSE_TO_UV_B,308,23635,16,0,,,0,
BP,human orthologues,Harmange,GOBP_RESPONSE_TO_UV_C,308,23635,10,0,,,,
BP,human orthologues,Harmange,GOBP_RESPONSE_TO_WATER,308,23635,11,0,,,0,
BP,human orthologues,Harmange,GOBP_RETICULOPHAGY,308,23635,27,0,,,0,
BP,human orthologues,Harmange,GOBP_RETINAL_METABOLIC_PROCESS,308,23635,14,0,,,0,
BP,human orthologues,Harmange,GOBP_RETINA_HOMEOSTASIS,308,23635,41,0,,,0,
BP,human orthologues,Harmange,GOBP_RETINA_LAYER_FORMATION,308,23635,16,0,,,0,
BP,human orthologues,Harmange,GOBP_RETINA_MORPHOGENESIS_IN_CAMERA_TYPE_EYE,308,23635,32,0,,,0,
BP,human orthologues,Harmange,GOBP_RETINOIC_ACID_METABOLIC_PROCESS,308,23635,23,0,,,0,
BP,human orthologues,Harmange,GOBP_RETROGRADE_AXONAL_TRANSPORT,308,23635,16,0,,,0,
BP,human orthologues,Harmange,GOBP_RETROGRADE_PROTEIN_TRANSPORT_ER_TO_CYTOSOL,308,23635,30,0,,,0,
BP,human orthologues,Harmange,GOBP_RETROGRADE_TRANSPORT_ENDOSOME_TO_GOLGI,308,23635,106,0,,,0,
BP,human orthologues,Harmange,GOBP_RETROGRADE_TRANSPORT_VESICLE_RECYCLING_WITHIN_GOLGI,308,23635,11,0,,,0,
BP,human orthologues,Harmange,GOBP_RHYTHMIC_BEHAVIOR,308,23635,37,0,,,0,
BP,human orthologues,Harmange,GOBP_RIBONUCLEOPROTEIN_COMPLEX_LOCALIZATION,308,23635,11,0,,,0,
BP,human orthologues,Harmange,GOBP_RIBONUCLEOSIDE_DIPHOSPHATE_BIOSYNTHETIC_PROCESS,308,23635,11,0,,,0,
BP,human orthologues,Harmange,GOBP_RIBONUCLEOSIDE_METABOLIC_PROCESS,308,23635,26,0,,,0,
BP,human orthologues,Harmange,GOBP_RIBONUCLEOSIDE_MONOPHOSPHATE_BIOSYNTHETIC_PROCESS,308,23635,33,0,,,0,
BP,human orthologues,Harmange,GOBP_RIBOSOME_ASSOCIATED_UBIQUITIN_DEPENDENT_PROTEIN_CATABOLIC_PROCESS,308,23635,18,0,,,0,
BP,human orthologues,Harmange,GOBP_RISC_COMPLEX_ASSEMBLY,308,23635,12,0,,,0,
BP,human orthologues,Harmange,GOBP_RNA_5_END_PROCESSING,308,23635,40,0,,,0,
BP,human orthologues,Harmange,GOBP_RNA_CAPPING,308,23635,16,0,,,0,
BP,human orthologues,Harmange,GOBP_RNA_DECAPPING,308,23635,28,0,,,0,
BP,human orthologues,Harmange,GOBP_RNA_EXPORT_FROM_NUCLEUS,308,23635,90,0,,,0,
BP,human orthologues,Harmange,GOBP_RNA_LOCALIZATION,308,23635,157,0,,,0,
BP,human orthologues,Harmange,GOBP_RNA_POLYMERASE_II_PREINITIATION_COMPLEX_ASSEMBLY,308,23635,58,0,,,0,
BP,human orthologues,Harmange,GOBP_RNA_POLYMERASE_II_TRANSCRIPTION_INITIATION_SURVEILLANCE,308,23635,19,0,,,0,
BP,human orthologues,Harmange,GOBP_RNA_SPLICING_VIA_ENDONUCLEOLYTIC_CLEAVAGE_AND_LIGATION,308,23635,15,0,,,0,
BP,human orthologues,Harmange,GOBP_RNA_SPLICING_VIA_TRANSESTERIFICATION_REACTIONS,308,23635,321,0,,,0,
BP,human orthologues,Harmange,GOBP_RNA_STABILIZATION,308,23635,83,0,,,0,
BP,human orthologues,Harmange,GOBP_RNA_SURVEILLANCE,308,23635,46,0,,,0,
BP,human orthologues,Harmange,GOBP_RNA_TEMPLATED_DNA_BIOSYNTHETIC_PROCESS,308,23635,59,0,,,0,
BP,human orthologues,Harmange,GOBP_RRNA_CATABOLIC_PROCESS,308,23635,19,0,,,0,
BP,human orthologues,Harmange,GOBP_RRNA_METHYLATION,308,23635,24,0,,,0,
BP,human orthologues,Harmange,GOBP_RRNA_MODIFICATION,308,23635,36,0,,,0,
BP,human orthologues,Harmange,GOBP_RRNA_PSEUDOURIDINE_SYNTHESIS,308,23635,10,0,,,0,
BP,human orthologues,Harmange,GOBP_RRNA_TRANSCRIPTION,308,23635,41,0,,,0,
BP,human orthologues,Harmange,GOBP_R_LOOP_PROCESSING,308,23635,10,0,,,0,
BP,human orthologues,Harmange,GOBP_SARCOMERE_ORGANIZATION,308,23635,39,0,,,0,
BP,human orthologues,Harmange,GOBP_SARCOPLASMIC_RETICULUM_CALCIUM_ION_TRANSPORT,308,23635,42,0,,,0,
BP,human orthologues,Harmange,GOBP_SA_NODE_CELL_TO_ATRIAL_CARDIAC_MUSCLE_CELL_COMMUNICATION,308,23635,12,0,,,0,
BP,human orthologues,Harmange,GOBP_SA_NODE_CELL_TO_ATRIAL_CARDIAC_MUSCLE_CELL_SIGNALING,308,23635,10,0,,,0,
BP,human orthologues,Harmange,GOBP_SCF_DEPENDENT_PROTEASOMAL_UBIQUITIN_DEPENDENT_PROTEIN_CATABOLIC_PROCESS,308,23635,84,0,,,0,
BP,human orthologues,Harmange,GOBP_SECRETORY_GRANULE_LOCALIZATION,308,23635,20,0,,,0,
BP,human orthologues,Harmange,GOBP_SENSORY_PERCEPTION_OF_TEMPERATURE_STIMULUS,308,23635,20,0,,,0,
BP,human orthologues,Harmange,GOBP_SERINE_FAMILY_AMINO_ACID_BIOSYNTHETIC_PROCESS,308,23635,11,0,,,,
BP,human orthologues,Harmange,GOBP_SEX_DETERMINATION,308,23635,12,0,,,0,
BP,human orthologues,Harmange,GOBP_SHORT_CHAIN_FATTY_ACID_METABOLIC_PROCESS,308,23635,12,0,,,0,
BP,human orthologues,Harmange,GOBP_SINGLE_FERTILIZATION,308,23635,75,0,,,0,
BP,human orthologues,Harmange,GOBP_SISTER_CHROMATID_COHESION,308,23635,59,0,,,0,
BP,human orthologues,Harmange,GOBP_SKELETAL_MUSCLE_ACETYLCHOLINE_GATED_CHANNEL_CLUSTERING,308,23635,11,0,,,0,
BP,human orthologues,Harmange,GOBP_SKELETAL_MUSCLE_ADAPTATION,308,23635,11,0,,,,
BP,human orthologues,Harmange,GOBP_SKELETAL_MUSCLE_CELL_PROLIFERATION,308,23635,14,0,,,0,
BP,human orthologues,Harmange,GOBP_SKELETAL_MUSCLE_SATELLITE_CELL_DIFFERENTIATION,308,23635,10,0,,,,
BP,human orthologues,Harmange,GOBP_SKELETAL_MUSCLE_SATELLITE_CELL_PROLIFERATION,308,23635,12,0,,,0,
BP,human orthologues,Harmange,GOBP_SLEEP,308,23635,19,0,,,0,
BP,human orthologues,Harmange,GOBP_SMALL_NUCLEOLAR_RIBONUCLEOPROTEIN_COMPLEX_ASSEMBLY,308,23635,12,0,,,0,
BP,human orthologues,Harmange,GOBP_SMOOTH_MUSCLE_TISSUE_DEVELOPMENT,308,23635,17,0,,,0,
BP,human orthologues,Harmange,GOBP_SNARE_COMPLEX_ASSEMBLY,308,23635,25,0,,,0,
BP,human orthologues,Harmange,GOBP_SNO_S_RNA_METABOLIC_PROCESS,308,23635,14,0,,,0,
BP,human orthologues,Harmange,GOBP_SNRNA_3_END_PROCESSING,308,23635,24,0,,,0,
BP,human orthologues,Harmange,GOBP_SNRNA_METABOLIC_PROCESS,308,23635,59,0,,,0,
BP,human orthologues,Harmange,GOBP_SNRNA_PROCESSING,308,23635,38,0,,,0,
BP,human orthologues,Harmange,GOBP_SNRNA_TRANSCRIPTION,308,23635,18,0,,,0,
BP,human orthologues,Harmange,GOBP_SNRNA_TRANSCRIPTION_BY_RNA_POLYMERASE_II,308,23635,15,0,,,0,
BP,human orthologues,Harmange,GOBP_SNRNA_TRANSCRIPTION_BY_RNA_POLYMERASE_III,308,23635,10,0,,,,
BP,human orthologues,Harmange,GOBP_SODIUM_ION_IMPORT_ACROSS_PLASMA_MEMBRANE,308,23635,26,0,,,0,
BP,human orthologues,Harmange,GOBP_SOMATIC_DIVERSIFICATION_OF_IMMUNE_RECEPTORS_VIA_SOMATIC_MUTATION,308,23635,10,0,,,,
BP,human orthologues,Harmange,GOBP_SOMATIC_STEM_CELL_POPULATION_MAINTENANCE,308,23635,17,0,,,0,
BP,human orthologues,Harmange,GOBP_SPERMATID_NUCLEUS_DIFFERENTIATION,308,23635,14,0,,,0,
BP,human orthologues,Harmange,GOBP_SPERM_AXONEME_ASSEMBLY,308,23635,28,0,,,1,
BP,human orthologues,Harmange,GOBP_SPERM_CAPACITATION,308,23635,27,0,,,0,
BP,human orthologues,Harmange,GOBP_SPERM_EGG_RECOGNITION,308,23635,21,0,,,0,
BP,human orthologues,Harmange,GOBP_SPERM_FLAGELLUM_ASSEMBLY,308,23635,47,0,,,1,
BP,human orthologues,Harmange,GOBP_SPHINGOLIPID_MEDIATED_SIGNALING_PATHWAY,308,23635,17,0,,,0,
BP,human orthologues,Harmange,GOBP_SPHINGOMYELIN_BIOSYNTHETIC_PROCESS,308,23635,15,0,,,0,
BP,human orthologues,Harmange,GOBP_SPINDLE_ELONGATION,308,23635,12,0,,,0,
BP,human orthologues,Harmange,GOBP_SPINDLE_MIDZONE_ASSEMBLY,308,23635,12,0,,,0,
BP,human orthologues,Harmange,GOBP_SPLEEN_DEVELOPMENT,308,23635,10,0,,,,
BP,human orthologues,Harmange,GOBP_SPLICEOSOMAL_COMPLEX_ASSEMBLY,308,23635,78,0,,,0,
BP,human orthologues,Harmange,GOBP_SPLICEOSOMAL_CONFORMATIONAL_CHANGES_TO_GENERATE_CATALYTIC_CONFORMATION,308,23635,39,0,,,0,
BP,human orthologues,Harmange,GOBP_SPLICEOSOMAL_SNRNP_ASSEMBLY,308,23635,71,0,,,0,
BP,human orthologues,Harmange,GOBP_SPLICEOSOMAL_TRI_SNRNP_COMPLEX_ASSEMBLY,308,23635,38,0,,,0,
BP,human orthologues,Harmange,GOBP_SRP_DEPENDENT_COTRANSLATIONAL_PROTEIN_TARGETING_TO_MEMBRANE_SIGNAL_SEQUENCE_RECOGNITION,308,23635,10,0,,,,
BP,human orthologues,Harmange,GOBP_SRP_DEPENDENT_COTRANSLATIONAL_PROTEIN_TARGETING_TO_MEMBRANE_TRANSLOCATION,308,23635,10,0,,,0,
BP,human orthologues,Harmange,GOBP_STARTLE_RESPONSE,308,23635,11,0,,,0,
BP,human orthologues,Harmange,GOBP_STORE_OPERATED_CALCIUM_ENTRY,308,23635,19,0,,,0,
BP,human orthologues,Harmange,GOBP_STRESS_ACTIVATED_PROTEIN_KINASE_SIGNALING_CASCADE,308,23635,48,0,,,0,
BP,human orthologues,Harmange,GOBP_STRIATED_MUSCLE_CELL_APOPTOTIC_PROCESS,308,23635,35,0,,,0,
BP,human orthologues,Harmange,GOBP_STRIATED_MUSCLE_CELL_PROLIFERATION,308,23635,43,0,,,0,
BP,human orthologues,Harmange,GOBP_SUBTELOMERIC_HETEROCHROMATIN_FORMATION,308,23635,10,0,,,0,
BP,human orthologues,Harmange,GOBP_SUCCINYL_COA_METABOLIC_PROCESS,308,23635,13,0,,,0,
BP,human orthologues,Harmange,GOBP_SULFATE_TRANSMEMBRANE_TRANSPORT,308,23635,15,0,,,0,
BP,human orthologues,Harmange,GOBP_SULFATION,308,23635,13,0,,,,
BP,human orthologues,Harmange,GOBP_SULFUR_AMINO_ACID_BIOSYNTHETIC_PROCESS,308,23635,11,0,,,0,
BP,human orthologues,Harmange,GOBP_SULFUR_AMINO_ACID_CATABOLIC_PROCESS,308,23635,11,0,,,,
BP,human orthologues,Harmange,GOBP_SULFUR_AMINO_ACID_METABOLIC_PROCESS,308,23635,33,0,,,0,
BP,human orthologues,Harmange,GOBP_SULFUR_COMPOUND_BIOSYNTHETIC_PROCESS,308,23635,107,0,,,0,
BP,human orthologues,Harmange,GOBP_SULFUR_COMPOUND_CATABOLIC_PROCESS,308,23635,33,0,,,0,
BP,human orthologues,Harmange,GOBP_SUPPRESSION_OF_VIRAL_RELEASE_BY_HOST,308,23635,15,0,,,0,
BP,human orthologues,Harmange,GOBP_SYNAPTIC_ASSEMBLY_AT_NEUROMUSCULAR_JUNCTION,308,23635,11,0,,,0,
BP,human orthologues,Harmange,GOBP_SYNAPTIC_TRANSMISSION_DOPAMINERGIC,308,23635,19,0,,,0,
BP,human orthologues,Harmange,GOBP_SYNAPTIC_TRANSMISSION_GABAERGIC,308,23635,41,0,,,0,
BP,human orthologues,Harmange,GOBP_SYNAPTIC_VESICLE_BUDDING,308,23635,13,0,,,0,
BP,human orthologues,Harmange,GOBP_SYNAPTIC_VESICLE_BUDDING_FROM_PRESYNAPTIC_ENDOCYTIC_ZONE_MEMBRANE,308,23635,11,0,,,1,
BP,human orthologues,Harmange,GOBP_SYNAPTIC_VESICLE_CLUSTERING,308,23635,17,0,,,0,
BP,human orthologues,Harmange,GOBP_SYNAPTIC_VESICLE_CYTOSKELETAL_TRANSPORT,308,23635,19,0,,,0,
BP,human orthologues,Harmange,GOBP_SYNAPTIC_VESICLE_ENDOSOMAL_PROCESSING,308,23635,10,0,,,,
BP,human orthologues,Harmange,GOBP_SYNAPTIC_VESICLE_EXOCYTOSIS,308,23635,82,0,,,0,
BP,human orthologues,Harmange,GOBP_SYNAPTIC_VESICLE_LOCALIZATION,308,23635,62,0,,,0,
BP,human orthologues,Harmange,GOBP_SYNAPTIC_VESICLE_LUMEN_ACIDIFICATION,308,23635,18,0,,,0,
BP,human orthologues,Harmange,GOBP_SYNAPTIC_VESICLE_MATURATION,308,23635,25,0,,,0,
BP,human orthologues,Harmange,GOBP_SYNAPTIC_VESICLE_MEMBRANE_ORGANIZATION,308,23635,30,0,,,0,
BP,human orthologues,Harmange,GOBP_SYNAPTIC_VESICLE_PRIMING,308,23635,25,0,,,0,
BP,human orthologues,Harmange,GOBP_SYNAPTIC_VESICLE_TRANSPORT,308,23635,46,0,,,0,
BP,human orthologues,Harmange,GOBP_SYNAPTONEMAL_COMPLEX_ORGANIZATION,308,23635,14,0,,,0,
BP,human orthologues,Harmange,GOBP_S_ADENOSYLMETHIONINE_METABOLIC_PROCESS,308,23635,16,0,,,0,
BP,human orthologues,Harmange,GOBP_TAIL_ANCHORED_MEMBRANE_PROTEIN_INSERTION_INTO_ER_MEMBRANE,308,23635,17,0,,,0,
BP,human orthologues,Harmange,GOBP_TELOMERASE_RNA_LOCALIZATION,308,23635,19,0,,,0,
BP,human orthologues,Harmange,GOBP_TELOMERE_CAPPING,308,23635,26,0,,,0,
BP,human orthologues,Harmange,GOBP_TELOMERE_MAINTENANCE_VIA_RECOMBINATION,308,23635,15,0,,,0,
BP,human orthologues,Harmange,GOBP_TELOMERE_MAINTENANCE_VIA_SEMI_CONSERVATIVE_REPLICATION,308,23635,10,0,,,0,
BP,human orthologues,Harmange,GOBP_TELOMERE_MAINTENANCE_VIA_TELOMERE_LENGTHENING,308,23635,69,0,,,0,
BP,human orthologues,Harmange,GOBP_TELOMERIC_LOOP_DISASSEMBLY,308,23635,11,0,,,0,
BP,human orthologues,Harmange,GOBP_TERMINATION_OF_RNA_POLYMERASE_III_TRANSCRIPTION,308,23635,17,0,,,0,
BP,human orthologues,Harmange,GOBP_TERMINATION_OF_RNA_POLYMERASE_II_TRANSCRIPTION,308,23635,13,0,,,0,
BP,human orthologues,Harmange,GOBP_TERMINATION_OF_RNA_POLYMERASE_I_TRANSCRIPTION,308,23635,15,0,,,0,
BP,human orthologues,Harmange,GOBP_TERPENOID_BIOSYNTHETIC_PROCESS,308,23635,25,0,,,0,
BP,human orthologues,Harmange,GOBP_TETRAHYDROFOLATE_INTERCONVERSION,308,23635,10,0,,,0,
BP,human orthologues,Harmange,GOBP_TETRAHYDROFOLATE_METABOLIC_PROCESS,308,23635,19,0,,,0,
BP,human orthologues,Harmange,GOBP_TETRAPYRROLE_BIOSYNTHETIC_PROCESS,308,23635,28,0,,,0,
BP,human orthologues,Harmange,GOBP_TETRAPYRROLE_CATABOLIC_PROCESS,308,23635,11,0,,,,
BP,human orthologues,Harmange,GOBP_TETRAPYRROLE_METABOLIC_PROCESS,308,23635,52,0,,,0,
BP,human orthologues,Harmange,GOBP_THYMUS_DEVELOPMENT,308,23635,11,0,,,0,
BP,human orthologues,Harmange,GOBP_THYROID_HORMONE_GENERATION,308,23635,14,0,,,0,
BP,human orthologues,Harmange,GOBP_THYROID_HORMONE_METABOLIC_PROCESS,308,23635,22,0,,,1,
BP,human orthologues,Harmange,GOBP_TIGHT_JUNCTION_ORGANIZATION,308,23635,58,0,,,0,
BP,human orthologues,Harmange,GOBP_TOLERANCE_INDUCTION,308,23635,25,0,,,0,
BP,human orthologues,Harmange,GOBP_TOLERANCE_INDUCTION_DEPENDENT_UPON_IMMUNE_RESPONSE,308,23635,10,0,,,,
BP,human orthologues,Harmange,GOBP_TOLL_LIKE_RECEPTOR_2_SIGNALING_PATHWAY,308,23635,16,0,,,0,
BP,human orthologues,Harmange,GOBP_TOLL_LIKE_RECEPTOR_3_SIGNALING_PATHWAY,308,23635,23,0,,,0,
BP,human orthologues,Harmange,GOBP_TOLL_LIKE_RECEPTOR_9_SIGNALING_PATHWAY,308,23635,27,0,,,0,
BP,human orthologues,Harmange,GOBP_TOLL_SIGNALING_PATHWAY,308,23635,13,0,,,0,
BP,human orthologues,Harmange,GOBP_TOXIN_METABOLIC_PROCESS,308,23635,13,0,,,,
BP,human orthologues,Harmange,GOBP_TRANSCRIPTION_BY_RNA_POLYMERASE_III,308,23635,62,0,,,0,
BP,human orthologues,Harmange,GOBP_TRANSCRIPTION_COUPLED_NUCLEOTIDE_EXCISION_REPAIR,308,23635,12,0,,,0,
BP,human orthologues,Harmange,GOBP_TRANSCRIPTION_ELONGATION_COUPLED_CHROMATIN_REMODELING,308,23635,16,0,,,0,
BP,human orthologues,Harmange,GOBP_TRANSCRIPTION_INITIATION_AT_RNA_POLYMERASE_III_PROMOTER,308,23635,26,0,,,0,
BP,human orthologues,Harmange,GOBP_TRANSCRIPTION_INITIATION_AT_RNA_POLYMERASE_II_PROMOTER,308,23635,191,0,,,0,
BP,human orthologues,Harmange,GOBP_TRANSCRIPTION_INITIATION_AT_RNA_POLYMERASE_I_PROMOTER,308,23635,23,0,,,0,
BP,human orthologues,Harmange,GOBP_TRANSCRIPTION_PREINITIATION_COMPLEX_ASSEMBLY,308,23635,70,0,,,0,
BP,human orthologues,Harmange,GOBP_TRANSCYTOSIS,308,23635,20,0,,,0,
BP,human orthologues,Harmange,GOBP_TRANSLATIONAL_TERMINATION,308,23635,16,0,,,0,
BP,human orthologues,Harmange,GOBP_TRANSMISSION_OF_NERVE_IMPULSE,308,23635,43,0,,,0,
BP,human orthologues,Harmange,GOBP_TRANSPOSABLE_ELEMENT_SILENCING_BY_HETEROCHROMATIN_FORMATION,308,23635,21,0,,,0,
BP,human orthologues,Harmange,GOBP_TRANSPOSITION,308,23635,42,0,,,0,
BP,human orthologues,Harmange,GOBP_TRICARBOXYLIC_ACID_CYCLE,308,23635,31,0,,,0,
BP,human orthologues,Harmange,GOBP_TRICARBOXYLIC_ACID_METABOLIC_PROCESS,308,23635,13,0,,,0,
BP,human orthologues,Harmange,GOBP_TRIF_DEPENDENT_TOLL_LIKE_RECEPTOR_SIGNALING_PATHWAY,308,23635,10,0,,,0,
BP,human orthologues,Harmange,GOBP_TRIPEPTIDE_TRANSPORT,308,23635,11,0,,,0,
BP,human orthologues,Harmange,GOBP_TRNA_5_END_PROCESSING,308,23635,16,0,,,0,
BP,human orthologues,Harmange,GOBP_TRNA_5_LEADER_REMOVAL,308,23635,13,0,,,0,
BP,human orthologues,Harmange,GOBP_TRNA_DECAY,308,23635,17,0,,,0,
BP,human orthologues,Harmange,GOBP_TRNA_PSEUDOURIDINE_SYNTHESIS,308,23635,10,0,,,0,
BP,human orthologues,Harmange,GOBP_TRNA_TRANSCRIPTION,308,23635,12,0,,,0,
BP,human orthologues,Harmange,GOBP_TYPE_2_MITOPHAGY,308,23635,15,0,,,0,
BP,human orthologues,Harmange,GOBP_TYPE_B_PANCREATIC_CELL_DEVELOPMENT,308,23635,15,0,,,0,
BP,human orthologues,Harmange,GOBP_TYPE_B_PANCREATIC_CELL_DIFFERENTIATION,308,23635,17,0,,,0,
BP,human orthologues,Harmange,GOBP_TYPE_II_INTERFERON_MEDIATED_SIGNALING_PATHWAY,308,23635,23,0,,,0,
BP,human orthologues,Harmange,GOBP_TYROSINE_PHOSPHORYLATION_OF_STAT_PROTEIN,308,23635,30,0,,,1,
BP,human orthologues,Harmange,GOBP_T_CELL_ACTIVATION_VIA_T_CELL_RECEPTOR_CONTACT_WITH_ANTIGEN_BOUND_TO_MHC_MOLECULE_ON_ANTIGEN_PRESENTING_CELL,308,23635,11,0,,,2,
BP,human orthologues,Harmange,GOBP_T_CELL_APOPTOTIC_PROCESS,308,23635,28,0,,,0,
BP,human orthologues,Harmange,GOBP_T_CELL_MEDIATED_IMMUNE_RESPONSE_TO_TUMOR_CELL,308,23635,18,0,,,1,
BP,human orthologues,Harmange,GOBP_T_CELL_TOLERANCE_INDUCTION,308,23635,11,0,,,,
BP,human orthologues,Harmange,GOBP_U2_TYPE_PRESPLICEOSOME_ASSEMBLY,308,23635,25,0,,,0,
BP,human orthologues,Harmange,GOBP_UBIQUITIN_DEPENDENT_PROTEIN_CATABOLIC_PROCESS_VIA_THE_C_END_DEGRON_RULE_PATHWAY,308,23635,16,0,,,0,
BP,human orthologues,Harmange,GOBP_UBIQUITIN_DEPENDENT_PROTEIN_CATABOLIC_PROCESS_VIA_THE_MULTIVESICULAR_BODY_SORTING_PATHWAY,308,23635,35,0,,,0,
BP,human orthologues,Harmange,GOBP_UBIQUITIN_RECYCLING,308,23635,11,0,,,0,
BP,human orthologues,Harmange,GOBP_UDP_N_ACETYLGLUCOSAMINE_BIOSYNTHETIC_PROCESS,308,23635,10,0,,,0,
BP,human orthologues,Harmange,GOBP_UDP_N_ACETYLGLUCOSAMINE_METABOLIC_PROCESS,308,23635,13,0,,,0,
BP,human orthologues,Harmange,GOBP_UTP_METABOLIC_PROCESS,308,23635,11,0,,,0,
BP,human orthologues,Harmange,GOBP_UV_DAMAGE_EXCISION_REPAIR,308,23635,12,0,,,0,
BP,human orthologues,Harmange,GOBP_VACUOLAR_TRANSMEMBRANE_TRANSPORT,308,23635,13,0,,,0,
BP,human orthologues,Harmange,GOBP_VACUOLE_FUSION,308,23635,14,0,,,0,
BP,human orthologues,Harmange,GOBP_VASCULAR_ENDOTHELIAL_CELL_RESPONSE_TO_FLUID_SHEAR_STRESS,308,23635,26,0,,,0,
BP,human orthologues,Harmange,GOBP_VASCULAR_ENDOTHELIAL_CELL_RESPONSE_TO_LAMINAR_FLUID_SHEAR_STRESS,308,23635,21,0,,,0,
BP,human orthologues,Harmange,GOBP_VENTRAL_SPINAL_CORD_DEVELOPMENT,308,23635,14,0,,,0,
BP,human orthologues,Harmange,GOBP_VENTRICULAR_TRABECULA_MYOCARDIUM_MORPHOGENESIS,308,23635,10,0,,,,
BP,human orthologues,Harmange,GOBP_VERY_LONG_CHAIN_FATTY_ACID_BIOSYNTHETIC_PROCESS,308,23635,13,0,,,0,
BP,human orthologues,Harmange,GOBP_VERY_LONG_CHAIN_FATTY_ACID_METABOLIC_PROCESS,308,23635,28,0,,,0,
BP,human orthologues,Harmange,GOBP_VERY_LOW_DENSITY_LIPOPROTEIN_PARTICLE_ASSEMBLY,308,23635,11,0,,,,
BP,human orthologues,Harmange,GOBP_VESICLE_BUDDING_FROM_MEMBRANE,308,23635,92,0,,,0,
BP,human orthologues,Harmange,GOBP_VESICLE_CARGO_LOADING,308,23635,32,0,,,0,
BP,human orthologues,Harmange,GOBP_VESICLE_COAT_ASSEMBLY,308,23635,40,0,,,0,
BP,human orthologues,Harmange,GOBP_VESICLE_FUSION_TO_PLASMA_MEMBRANE,308,23635,26,0,,,0,
BP,human orthologues,Harmange,GOBP_VESICLE_MEDIATED_TRANSPORT_BETWEEN_ENDOSOMAL_COMPARTMENTS,308,23635,42,0,,,0,
BP,human orthologues,Harmange,GOBP_VESICLE_TRANSPORT_ALONG_MICROTUBULE,308,23635,47,0,,,0,
BP,human orthologues,Harmange,GOBP_VESICLE_UNCOATING,308,23635,10,0,,,0,
BP,human orthologues,Harmange,GOBP_VIRAL_BUDDING,308,23635,24,0,,,0,
BP,human orthologues,Harmange,GOBP_VIRAL_GENE_EXPRESSION,308,23635,64,0,,,0,
BP,human orthologues,Harmange,GOBP_VIRAL_PROTEIN_PROCESSING,308,23635,31,0,,,0,
BP,human orthologues,Harmange,GOBP_VIRAL_RELEASE_FROM_HOST_CELL,308,23635,25,0,,,0,
BP,human orthologues,Harmange,GOBP_VIRAL_TRANSCRIPTION,308,23635,15,0,,,0,
BP,human orthologues,Harmange,GOBP_VIRAL_TRANSLATION,308,23635,18,0,,,0,
BP,human orthologues,Harmange,GOBP_VISUAL_BEHAVIOR,308,23635,27,0,,,0,
BP,human orthologues,Harmange,GOBP_VISUAL_LEARNING,308,23635,22,0,,,0,
BP,human orthologues,Harmange,GOBP_VITAMIN_BIOSYNTHETIC_PROCESS,308,23635,21,0,,,0,
BP,human orthologues,Harmange,GOBP_VITAMIN_CATABOLIC_PROCESS,308,23635,11,0,,,,
BP,human orthologues,Harmange,GOBP_VITAMIN_D_BIOSYNTHETIC_PROCESS,308,23635,10,0,,,,
BP,human orthologues,Harmange,GOBP_VITAMIN_D_METABOLIC_PROCESS,308,23635,18,0,,,1,
BP,human orthologues,Harmange,GOBP_VITAMIN_D_RECEPTOR_SIGNALING_PATHWAY,308,23635,10,0,,,,
BP,human orthologues,Harmange,GOBP_VITAMIN_METABOLIC_PROCESS,308,23635,34,0,,,0,
BP,human orthologues,Harmange,GOBP_VITAMIN_TRANSMEMBRANE_TRANSPORT,308,23635,18,0,,,0,
BP,human orthologues,Harmange,GOBP_VITAMIN_TRANSPORT,308,23635,52,0,,,0,
BP,human orthologues,Harmange,GOBP_V_D_J_RECOMBINATION,308,23635,15,0,,,0,
BP,human orthologues,Harmange,GOBP_WHITE_FAT_CELL_DIFFERENTIATION,308,23635,12,0,,,0,
BP,human orthologues,Harmange,GOBP_WOUND_HEALING_SPREADING_OF_EPIDERMAL_CELLS,308,23635,22,0,,,0,
BP,human orthologues,Harmange,GOBP_XENOBIOTIC_CATABOLIC_PROCESS,308,23635,22,0,,,0,
BP,human orthologues,Harmange,GOBP_XENOBIOTIC_EXPORT_FROM_CELL,308,23635,15,0,,,0,
BP,human orthologues,Harmange,GOBP_XENOBIOTIC_TRANSMEMBRANE_TRANSPORT,308,23635,17,0,,,0,
BP,human orthologues,Harmange,GOBP_XENOPHAGY,308,23635,12,0,,,0,
BP,human orthologues,Harmange,GOBP_ZINC_ION_IMPORT_ACROSS_PLASMA_MEMBRANE,308,23635,13,0,,,0,
BP,human orthologues,Harmange,GOBP_ZINC_ION_IMPORT_INTO_ORGANELLE,308,23635,10,0,,,0,
BP,human orthologues,Harmange,GOBP_ZINC_ION_TRANSPORT,308,23635,32,0,,,0,
BP,human orthologues,Harmange,GOBP_ZYMOSTEROL_METABOLIC_PROCESS,308,23635,15,0,,,0,
BP,human orthologues,Harmange,GOBP__2FE_2S_CLUSTER_ASSEMBLY,308,23635,11,0,,,0,
BP,human orthologues,Harmange,GOBP__DE_NOVO_PROTEIN_FOLDING,308,23635,12,0,,,0,
BP,human orthologues,Weinreb,GOBP_LEUKOCYTE_MIGRATION,254,16367,314,35,3.5626345390776056e-20,7.666404904904278e-17,4,"ALOX5,ANXA1,APP,C3AR1,CALR,CCL24,CCL4,CCR1,CCR2,CD177,CD34,CD69,CD74,CSF1R,CTSG,CXCL10,ELANE,F7,FPR2,IL12A,IL6,ITGA2B,ITGB2,LGALS3,LGALS9,LGMN,MPP1,PERP,PF4,PRTN3,S100A8,S100A9,SELL,SIRPA,THY1"
BP,human orthologues,Weinreb,GOBP_IMMUNE_EFFECTOR_PROCESS,254,16367,482,42,5.662042027255746e-20,7.666404904904278e-17,,"ANXA1,ANXA3,APP,CCR2,CD177,CD55,CD69,CD74,CEBPB,CLEC7A,CSF2RB,CTSC,CTSG,ELANE,FCER1A,FCER1G,FCGR1A,FCGR2A,FCN1,GATA2,GRN,GZMB,HLA-A,HLA-DMB,HSPD1,IL12A,IL4I1,IL6,IRF8,ITGAM,ITGB2,LGALS1,LGALS3,LGALS9,LILRB4,MPO,RSAD2,S100A9,SLC18A2,SOCS3,TUBB,TYROBP"
BP,human orthologues,Weinreb,GOBP_CELL_CHEMOTAXIS,254,16367,262,30,9.680681349521664e-18,8.738428364834887e-15,4,"ALOX5,ANXA1,APP,C3AR1,CALR,CCL24,CCL3L3,CCL4,CCR1,CCR2,CCR9,CD74,CSF1R,CTSG,CXCL10,F7,FPR2,HGF,IL12A,IL6,ITGB2,LGALS3,LGALS9,LGMN,MPP1,PERP,PF4,S100A8,S100A9,TMSB4X"
BP,human orthologues,Weinreb,GOBP_LEUKOCYTE_CHEMOTAXIS,254,16367,188,26,1.50090943680873e-17,1.0161156887195102e-14,4,"ALOX5,ANXA1,APP,C3AR1,CALR,CCL24,CCL4,CCR1,CCR2,CD74,CSF1R,CTSG,CXCL10,F7,FPR2,IL12A,IL6,ITGB2,LGALS3,LGALS9,LGMN,MPP1,PERP,PF4,S100A8,S100A9"
BP,human orthologues,Weinreb,GOBP_LEUKOCYTE_CELL_CELL_ADHESION,254,16367,358,34,1.954732586051143e-17,1.0586831686052991e-14,4,"ACTB,ALOX5,ANXA1,CCR2,CD177,CD55,CD69,CEBPB,CTSG,ELANE,GPNMB,HLA-A,HLA-DMB,HLA-DQA1,HLA-DQB1,HLA-DRB5,HSPD1,IL12A,IL4I1,IL6,ITGAM,ITGB2,KLF4,LGALS1,LGALS3,LGALS9,LILRB4,LRG1,PRNP,S100A8,S100A9,SELL,SIRPA,THY1"
BP,human orthologues,Weinreb,GOBP_LEUKOCYTE_MEDIATED_IMMUNITY,254,16367,295,30,2.659892175862725e-16,1.2004980020393765e-13,3,"ANXA3,CCR2,CD177,CD55,CD74,CLEC7A,CSF2RB,CTSC,CTSG,ELANE,FCER1A,FCER1G,FCGR1A,FCGR2A,GATA2,GZMB,HLA-A,HSPD1,IL12A,IL4I1,IL6,ITGAM,ITGB2,LGALS9,LILRB4,MPO,RSAD2,SLC18A2,TUBB,TYROBP"
BP,human orthologues,Weinreb,GOBP_MYELOID_LEUKOCYTE_MIGRATION,254,16367,175,24,3.3793469073310973e-16,1.30732448929323e-13,4,"ANXA1,APP,C3AR1,CCL24,CCL4,CCR1,CCR2,CD177,CD74,CSF1R,CTSG,CXCL10,FPR2,IL6,ITGB2,LGALS3,LGMN,MPP1,PERP,PF4,PRTN3,S100A8,S100A9,SIRPA"
BP,human orthologues,Weinreb,GOBP_TAXIS,254,16367,376,33,6.276545048000653e-16,2.124610498748221e-13,4,"ALOX5,ANXA1,APP,C3AR1,CALR,CCL24,CCL3L3,CCL4,CCR1,CCR2,CCR9,CD74,CSF1R,CTSG,CXCL10,ELANE,F7,FPR2,GPNMB,HGF,IL12A,IL6,ITGB2,LGALS3,LGALS9,LGMN,MPP1,PERP,PF4,S100A4,S100A8,S100A9,TMSB4X"
BP,human orthologues,Weinreb,GOBP_POSITIVE_REGULATION_OF_CYTOKINE_PRODUCTION,254,16367,441,35,1.7049744184701622e-15,5.130078583574666e-13,4,"ANXA1,APP,C3AR1,CAMP,CCR2,CD34,CD55,CD74,CEBPB,CLEC6A,CLEC7A,CSF1R,CYBB,ELANE,F2R,FCER1G,FCGR1A,FCGR2A,FCN1,GAPDH,HLA-A,HSPD1,IFI16,IL12A,IL33R,IL6,KPNA2,LGALS9,LPL,MMP12,MMP8,OSM,PF4,RSAD2,TYROBP"
BP,human orthologues,Weinreb,GOBP_HUMORAL_IMMUNE_RESPONSE,254,16367,196,24,4.629903877775097e-15,1.2537779701014962e-12,4,"ALOX5,APP,BCL2,CAMP,CCL24,CCL3L3,CCL4,CD55,CTSG,CXCL10,ELANE,FCN1,GAPDH,HLA-A,HLA-DQB1,IL6,LGALS3,LTF,LYZ,MEF2C,PF4,PRTN3,S100A9,SLPI"
BP,human orthologues,Weinreb,GOBP_MYELOID_LEUKOCYTE_ACTIVATION,254,16367,201,24,8.221406492876562e-15,2.0239607984281576e-12,4,"ANXA1,ANXA3,APP,CAMP,CCR2,CD177,CD74,CLEC4D,CTSG,FCER1A,FCER1G,FPR2,GATA2,GRN,HSPD1,IL33R,IL6,ITGAM,ITGB2,LGALS9,LILRB4,MMP8,SLC18A2,TYROBP"
BP,human orthologues,Weinreb,GOBP_REGULATION_OF_LEUKOCYTE_MIGRATION,254,16367,192,23,2.846473240374753e-14,6.423541279112359e-12,4,"ANXA1,APP,C3AR1,CALR,CCL4,CCR1,CCR2,CD69,CD74,CSF1R,CXCL10,ELANE,F7,FPR2,IL12A,IL6,ITGA2B,LGALS3,LGALS9,LGMN,MPP1,PERP,THY1"
BP,human orthologues,Weinreb,GOBP_RESPONSE_TO_BACTERIUM,254,16367,463,34,4.37364571152625e-14,9.11064045139468e-12,4,"ANXA3,APP,CAMP,CD55,CD68,CDH1,CEBPB,CSF2RB,CTSG,CXCL10,ELANE,EMILIN2,F2R,FPR2,GFI1,GRN,HLA-A,IL12A,IL6,ITGAM,LCN2,LGALS9,LTF,LYZ,MEF2C,MMP8,MPEG1,MPO,PF4,S100A8,S100A9,SIRPA,SLPI,VIM"
BP,human orthologues,Weinreb,GOBP_LEUKOCYTE_DIFFERENTIATION,254,16367,498,35,6.580623245454189e-14,1.2728805534778527e-11,4,"ACTB,ANXA1,APP,CCR1,CCR2,CD69,CD74,CEBPB,CSF1R,CTSL,DLK1,FLT3,GATA2,ID2,IFI16,IL33R,IL4I1,IL6,IRF8,LGALS1,LGALS9,LIF,LILRB3,LILRB4,LTF,LY6D,MYC,NPM1,PBX1,PF4,PRTN3,RSAD2,SOCS3,TMEM176B,TYROBP"
BP,human orthologues,Weinreb,GOBP_POSITIVE_REGULATION_OF_LEUKOCYTE_MIGRATION,254,16367,129,19,1.214205446418518e-13,2.1920455659342317e-11,4,"APP,C3AR1,CALR,CCL4,CCR1,CCR2,CD74,CSF1R,CXCL10,F7,FPR2,IL12A,IL6,ITGA2B,LGALS3,LGALS9,LGMN,PERP,THY1"
BP,human orthologues,Weinreb,GOBP_POSITIVE_REGULATION_OF_LEUKOCYTE_CHEMOTAXIS,254,16367,85,16,2.1376736757890885e-13,3.618012696273032e-11,4,"APP,C3AR1,CALR,CCL4,CCR1,CCR2,CD74,CSF1R,CXCL10,F7,FPR2,IL12A,IL6,LGALS9,LGMN,PERP"
BP,human orthologues,Weinreb,GOBP_ADAPTIVE_IMMUNE_RESPONSE,254,16367,304,27,2.4711568521025905e-13,3.936407503231656e-11,4,"ANXA1,CCR2,CD55,CD69,CD74,CLEC6A,CLEC7A,CSF2RB,CTSC,CTSL,CTSS,FCER1A,FCER1G,FCGR1A,FCGR2A,HLA-A,HSPD1,IL12A,IL33R,IL4I1,IL6,LGALS1,LGALS9,LILRB4,MEF2C,RSAD2,SOCS3"
BP,human orthologues,Weinreb,GOBP_ADAPTIVE_IMMUNE_RESPONSE_BASED_ON_SOMATIC_RECOMBINATION_OF_IMMUNE_RECEPTORS_BUILT_FROM_IMMUNOGLOBULIN_SUPERFAMILY_DOMAINS,254,16367,259,25,3.068006173356945e-13,4.615644843028115e-11,4,"ANXA1,CCR2,CD55,CD69,CD74,CLEC6A,CLEC7A,CSF2RB,CTSC,FCER1A,FCER1G,FCGR1A,FCGR2A,HLA-A,HSPD1,IL12A,IL33R,IL4I1,IL6,LGALS1,LGALS9,LILRB4,MEF2C,RSAD2,SOCS3"
BP,human orthologues,Weinreb,GOBP_REGULATION_OF_CELL_CELL_ADHESION,254,16367,418,31,4.88981520349421e-13,6.969273458453854e-11,4,"ACTB,ALOX5,ANXA1,CCR2,CD55,CD69,CDH1,CEBPB,CTSG,ELANE,EMILIN2,GPNMB,HLA-A,HLA-DMB,HLA-DQA1,HLA-DQB1,HLA-DRB5,HSPD1,IL12A,IL4I1,IL6,ITGB2,KLF4,LGALS1,LGALS3,LGALS9,LILRB4,PODXL,PRNP,SIRPA,THY1"
BP,human orthologues,Weinreb,GOBP_MYELOID_LEUKOCYTE_MEDIATED_IMMUNITY,254,16367,90,16,5.443306699417951e-13,7.370237271011907e-11,2,"ANXA3,CCR2,CD177,CTSG,ELANE,FCER1A,FCGR1A,FCGR2A,GATA2,IL6,ITGAM,ITGB2,LGALS9,MPO,SLC18A2,TYROBP"
BP,human orthologues,Weinreb,GOBP_REGULATION_OF_LEUKOCYTE_CHEMOTAXIS,254,16367,108,17,8.044874445796103e-13,1.0374057142483736e-10,4,"APP,C3AR1,CALR,CCL4,CCR1,CCR2,CD74,CSF1R,CXCL10,F7,FPR2,IL12A,IL6,LGALS9,LGMN,MPP1,PERP"
BP,human orthologues,Weinreb,GOBP_REGULATION_OF_LYMPHOCYTE_ACTIVATION,254,16367,407,30,1.4004535160363798e-12,1.7238309642847804e-10,4,"ACTB,ANXA1,BCL2,CCR2,CD55,CD69,CD74,CEBPB,CLEC7A,CTSG,GPNMB,HLA-A,HLA-DMB,HLA-DQA1,HLA-DQB1,HLA-DRB5,HSPD1,ID2,IL12A,IL4I1,IL6,LGALS1,LGALS3,LGALS9,LILRB4,MEF2C,PRNP,SIRPA,THY1,TYROBP"
BP,human orthologues,Weinreb,GOBP_GRANULOCYTE_ACTIVATION,254,16367,44,12,2.0444787466466626e-12,2.4071514982257227e-10,3,"ANXA1,ANXA3,CAMP,CCR2,CD177,CTSG,FCER1A,FCER1G,GRN,ITGAM,ITGB2,TYROBP"
BP,human orthologues,Weinreb,GOBP_T_CELL_ACTIVATION,254,16367,443,31,2.2535424051822666e-12,2.4552150351642487e-10,4,"ACTB,ANXA1,CCR2,CD55,CD69,CD74,CEBPB,CLEC7A,CTSG,CTSL,GPNMB,GSN,HLA-A,HLA-DMB,HLA-DQA1,HLA-DQB1,HLA-DRB5,HSPD1,IL12A,IL4I1,IL6,LGALS1,LGALS3,LGALS9,LILRB4,PRNP,RSAD2,SIRPA,SOCS3,THY1,TYROBP"
BP,human orthologues,Weinreb,GOBP_POSITIVE_REGULATION_OF_CELL_ACTIVATION,254,16367,308,26,2.2666313101590186e-12,2.4552150351642487e-10,3,"ACTB,ANXA1,APP,BCL2,CCR2,CD55,CD74,CLEC4D,CLEC7A,HLA-A,HLA-DMB,HLA-DQA1,HLA-DQB1,HLA-DRB5,HSPD1,IL12A,IL33R,IL4I1,IL6,LGALS9,LILRB4,MEF2C,MMP8,SIRPA,THY1,TYROBP"
BP,human orthologues,Weinreb,GOBP_CELL_ACTIVATION_INVOLVED_IN_IMMUNE_RESPONSE,254,16367,246,23,5.535546591548709e-12,5.655417020761239e-10,4,"ANXA1,ANXA3,APP,CCR2,CD177,CD69,CD74,FCER1A,FCER1G,GATA2,GRN,HLA-DMB,HSPD1,IL6,IRF8,ITGAM,ITGB2,LGALS1,LGALS3,LGALS9,SLC18A2,SOCS3,TYROBP"
BP,human orthologues,Weinreb,GOBP_REGULATION_OF_IMMUNE_EFFECTOR_PROCESS,254,16367,295,25,5.6387097326644546e-12,5.655417020761239e-10,4,"ANXA1,CCR2,CD177,CD55,CD69,CD74,CLEC7A,FCN1,GATA2,GRN,HLA-A,HLA-DMB,HSPD1,IL12A,IL4I1,IL6,ITGAM,ITGB2,LGALS1,LGALS3,LGALS9,LILRB4,RSAD2,S100A9,TYROBP"
BP,human orthologues,Weinreb,GOBP_ANTIMICROBIAL_HUMORAL_RESPONSE,254,16367,122,17,6.18078632729372e-12,5.977703347968355e-10,4,"APP,CAMP,CCL24,CCL3L3,CCL4,CTSG,CXCL10,ELANE,GAPDH,HLA-A,LGALS3,LTF,LYZ,PF4,PRTN3,S100A9,SLPI"
BP,human orthologues,Weinreb,GOBP_CELL_KILLING,254,16367,161,19,7.023290702718258e-12,6.558300421710703e-10,4,"CD55,CTSC,CTSG,CXCL10,ELANE,FCGR1A,FCGR2A,GZMB,HLA-A,IL12A,ITGAM,LGALS3,LGALS9,LTF,LYZ,MPO,PF4,TUBB,TYROBP"
BP,human orthologues,Weinreb,GOBP_LEUKOCYTE_PROLIFERATION,254,16367,227,22,7.996996564510462e-12,7.218622232231443e-10,4,"ANXA1,BCL2,CCR2,CD55,CD74,CEBPB,CSF1R,CSF2RB,FLT3,GPNMB,HLA-A,HLA-DMB,HSPD1,IL12A,IL4I1,IL6,LGALS3,LGALS9,LILRB4,MEF2C,PRNP,TYROBP"
BP,human orthologues,Weinreb,GOBP_MONONUCLEAR_CELL_DIFFERENTIATION,254,16367,410,29,9.382612856836532e-12,8.19616632784301e-10,4,"ACTB,ANXA1,APP,CCR2,CD69,CD74,CEBPB,CSF1R,CTSL,FLT3,ID2,IFI16,IL33R,IL4I1,IL6,IRF8,LGALS1,LGALS9,LIF,LILRB4,LY6D,MYC,NPM1,PBX1,PF4,PRTN3,RSAD2,SOCS3,TMEM176B"
BP,human orthologues,Weinreb,GOBP_POSITIVE_REGULATION_OF_DEFENSE_RESPONSE,254,16367,500,32,1.0391336161730503e-11,8.521443324711218e-10,4,"APP,CAMP,CASP6,CCL24,CCR1,CCR2,CEBPB,CLEC6A,CLEC7A,CTSS,EMILIN2,FCN1,FPR2,GFI1,GRN,HSPD1,IFI16,IL12A,IL33R,IL6,LGALS1,LPL,LTF,MEF2C,MMP12,MMP8,NFKBIA,OSM,RSAD2,S100A8,S100A9,TYROBP"
BP,human orthologues,Weinreb,GOBP_POSITIVE_REGULATION_OF_CHEMOTAXIS,254,16367,126,17,1.0522906616385053e-11,8.521443324711218e-10,4,"APP,C3AR1,CALR,CCL4,CCR1,CCR2,CD74,CSF1R,CXCL10,F7,FPR2,IL12A,IL6,LGALS9,LGMN,PERP,TMSB4X"
BP,human orthologues,Weinreb,GOBP_MONONUCLEAR_CELL_MIGRATION,254,16367,186,20,1.0998531003052168e-11,8.521443324711218e-10,4,"ALOX5,ANXA1,APP,C3AR1,CALR,CCL4,CCR1,CCR2,CD69,CSF1R,CTSG,CXCL10,FPR2,IL12A,IL6,LGALS3,LGALS9,LGMN,PF4,SIRPA"
BP,human orthologues,Weinreb,GOBP_REGULATION_OF_INFLAMMATORY_RESPONSE,254,16367,357,27,1.1013682288216126e-11,8.521443324711218e-10,4,"ALOX5,ANXA1,APP,CCL24,CCR1,CCR2,CD200R1L,CD69,CEBPB,ELANE,FPR2,FURIN,GRN,IFI16,IL33R,IL6,KLF4,LGALS1,LPL,MMP8,NFKBIA,OSM,PRNP,S100A8,S100A9,SIRPA,TMSB4X"
BP,human orthologues,Weinreb,GOBP_GRANULOCYTE_MIGRATION,254,16367,113,16,2.0465079096159185e-11,1.5394287275666407e-09,3,"ANXA1,C3AR1,CCL24,CCL4,CD177,CD74,CSF1R,CXCL10,ITGB2,LGALS3,MPP1,PERP,PF4,PRTN3,S100A8,S100A9"
BP,human orthologues,Weinreb,GOBP_REGULATION_OF_LEUKOCYTE_PROLIFERATION,254,16367,194,20,2.392664241721544e-11,1.7511715585356595e-09,4,"ANXA1,BCL2,CCR2,CD55,CD74,CEBPB,CSF1R,CSF2RB,GPNMB,HLA-A,HLA-DMB,IL12A,IL4I1,IL6,LGALS3,LGALS9,LILRB4,MEF2C,PRNP,TYROBP"
BP,human orthologues,Weinreb,GOBP_CYTOKINE_MEDIATED_SIGNALING_PATHWAY,254,16367,458,30,2.7389525458185548e-11,1.9518640773885915e-09,4,"CCL24,CCL3L3,CCL4,CCR1,CCR2,CCR9,CD74,CSF1R,CSF2RB,CTSG,CXCL10,FCER1G,FLT3,GFI1,IFITM1,IFITM3,IL12A,IL33R,IL6,LILRB3,LILRB4,MMP12,MMP8,MX1,NFKBIA,OSM,PF4,SOCS2,SOCS3,TMSB4X"
BP,human orthologues,Weinreb,GOBP_POSITIVE_REGULATION_OF_CELL_CELL_ADHESION,254,16367,267,23,2.974786816709538e-11,2.065569922987033e-09,3,"ACTB,ALOX5,ANXA1,CCR2,CD55,CTSG,ELANE,EMILIN2,HLA-A,HLA-DMB,HLA-DQA1,HLA-DQB1,HLA-DRB5,HSPD1,IL12A,IL4I1,IL6,ITGB2,LGALS9,LILRB4,PODXL,SIRPA,THY1"
BP,human orthologues,Weinreb,GOBP_REGULATION_OF_CHEMOTAXIS,254,16367,177,19,3.780359710484391e-11,2.5593035239979327e-09,4,"APP,C3AR1,CALR,CCL4,CCR1,CCR2,CD74,CSF1R,CXCL10,ELANE,F7,FPR2,IL12A,IL6,LGALS9,LGMN,MPP1,PERP,TMSB4X"
BP,human orthologues,Weinreb,GOBP_MONOCYTE_CHEMOTAXIS,254,16367,45,11,6.453021990516375e-11,4.262142329345937e-09,4,"ANXA1,APP,CCR1,CCR2,CTSG,CXCL10,FPR2,IL6,LGALS3,LGMN,PF4"
BP,human orthologues,Weinreb,GOBP_POSITIVE_REGULATION_OF_PROGRAMMED_CELL_DEATH,254,16367,445,29,6.797484550274422e-11,4.3827590862245555e-09,3,"AKR1C3,ANXA1,APP,BCL2,BTG1,CASP6,EMILIN2,F2R,G0S2,GRN,GSN,HSPD1,IFIT2,IL12A,IL6,IRF8,LCN2,LGALS1,LGALS9,MEF2C,MYC,OLFM1,PERP,PRNP,S100A8,S100A9,SCIN,TOP2A,TSC22D1"
BP,human orthologues,Weinreb,GOBP_REGULATION_OF_T_CELL_ACTIVATION,254,16367,309,24,9.487111647410675e-11,5.974674032834444e-09,4,"ACTB,ANXA1,CCR2,CD55,CD69,CEBPB,CTSG,GPNMB,HLA-A,HLA-DMB,HLA-DQA1,HLA-DQB1,HLA-DRB5,HSPD1,IL12A,IL4I1,IL6,LGALS1,LGALS3,LGALS9,LILRB4,PRNP,SIRPA,THY1"
BP,human orthologues,Weinreb,GOBP_NEGATIVE_REGULATION_OF_IMMUNE_SYSTEM_PROCESS,254,16367,452,29,9.86008487032599e-11,6.068434052009723e-09,4,"ANXA1,CCR2,CD55,CD68,CD69,CEBPB,CTSG,FURIN,GPNMB,GRN,HLA-A,ID2,IFI16,IL12A,IL33R,IL4I1,LGALS1,LGALS3,LGALS9,LILRB3,LILRB4,LTF,MMP12,MYC,PRNP,THY1,TMEM176B,TSC22D1,TYROBP"
BP,human orthologues,Weinreb,GOBP_POSITIVE_REGULATION_OF_LYMPHOCYTE_ACTIVATION,254,16367,259,22,1.0711119673838112e-10,6.4457137948341355e-09,3,"ACTB,ANXA1,BCL2,CCR2,CD55,CD74,CLEC7A,HLA-A,HLA-DMB,HLA-DQA1,HLA-DQB1,HLA-DRB5,HSPD1,IL12A,IL4I1,IL6,LGALS9,LILRB4,MEF2C,SIRPA,THY1,TYROBP"
BP,human orthologues,Weinreb,GOBP_MYELOID_LEUKOCYTE_DIFFERENTIATION,254,16367,189,19,1.1899075767572223e-10,7.004934169257733e-09,4,"APP,CCR1,CD74,CEBPB,CSF1R,DLK1,GATA2,ID2,IFI16,IL33R,LIF,LILRB3,LILRB4,LTF,MYC,NPM1,PF4,PRTN3,TYROBP"
BP,human orthologues,Weinreb,GOBP_POSITIVE_REGULATION_OF_CELL_ADHESION,254,16367,402,27,1.6480751660615204e-10,9.495718190839571e-09,4,"ACTB,ALOX5,ANXA1,CALR,CCR2,CD55,CD63,CTSG,DAB2,ELANE,EMILIN2,HLA-A,HLA-DMB,HLA-DQA1,HLA-DQB1,HLA-DRB5,HSPD1,IL12A,IL4I1,IL6,ITGB2,LGALS9,LIF,LILRB4,PODXL,SIRPA,THY1"
BP,human orthologues,Weinreb,GOBP_RESPONSE_TO_FUNGUS,254,16367,49,11,1.75354343476181e-10,9.892907544447877e-09,2,"APP,CAMP,CLEC4D,CLEC6A,CLEC7A,ELANE,GAPDH,LTF,MPO,S100A8,S100A9"
BP,human orthologues,Weinreb,GOBP_LYMPHOCYTE_MEDIATED_IMMUNITY,254,16367,217,20,1.8302534587652166e-10,1.0114951768033077e-08,3,"CCR2,CD55,CD74,CSF2RB,CTSC,FCER1A,FCER1G,FCGR1A,FCGR2A,GZMB,HLA-A,HSPD1,IL12A,IL4I1,IL6,LGALS9,LILRB4,RSAD2,TUBB,TYROBP"
BP,human orthologues,Weinreb,GOBP_NEUTROPHIL_ACTIVATION,254,16367,38,10,2.190992026048006e-10,1.1866412813076e-08,3,"ANXA1,ANXA3,CAMP,CD177,CTSG,FCER1G,GRN,ITGAM,ITGB2,TYROBP"
BP,human orthologues,Weinreb,GOBP_GRANULOCYTE_CHEMOTAXIS,254,16367,96,14,2.5351597036663685e-10,1.3218284981149038e-08,3,"ANXA1,C3AR1,CCL24,CCL4,CD74,CSF1R,CXCL10,ITGB2,LGALS3,MPP1,PERP,PF4,S100A8,S100A9"
BP,human orthologues,Weinreb,GOBP_DEFENSE_RESPONSE_TO_BACTERIUM,254,16367,221,20,2.5382231130714545e-10,1.3218284981149038e-08,4,"ANXA3,APP,CAMP,CEBPB,CTSG,ELANE,EMILIN2,FPR2,GRN,HLA-A,IL12A,IL6,LCN2,LTF,LYZ,MPEG1,MPO,S100A8,S100A9,SLPI"
BP,human orthologues,Weinreb,GOBP_RESPONSE_TO_MOLECULE_OF_BACTERIAL_ORIGIN,254,16367,272,22,2.7518287530291945e-10,1.4060287289062376e-08,4,"CAMP,CD55,CD68,CEBPB,CSF2RB,CTSG,CXCL10,F2R,GFI1,IL12A,IL6,LCN2,LGALS9,LTF,MEF2C,MMP8,MPO,PF4,S100A8,SIRPA,SLPI,VIM"
BP,human orthologues,Weinreb,GOBP_POSITIVE_REGULATION_OF_LEUKOCYTE_CELL_CELL_ADHESION,254,16367,224,20,3.2284382149602273e-10,1.6135946697165273e-08,3,"ACTB,ALOX5,ANXA1,CCR2,CD55,ELANE,HLA-A,HLA-DMB,HLA-DQA1,HLA-DQB1,HLA-DRB5,HSPD1,IL12A,IL4I1,IL6,ITGB2,LGALS9,LILRB4,SIRPA,THY1"
BP,human orthologues,Weinreb,GOBP_CHEMOKINE_PRODUCTION,254,16367,81,13,3.277241759025443e-10,1.6135946697165273e-08,4,"APP,CAMP,CD74,CLEC7A,CSF1R,ELANE,IL33R,IL6,KLF4,LGALS9,LILRB4,LPL,SIRPA"
BP,human orthologues,Weinreb,GOBP_ANTIGEN_PROCESSING_AND_PRESENTATION_OF_EXOGENOUS_ANTIGEN,254,16367,29,9,3.4622041446080346e-10,1.6742230042140285e-08,3,"CTSL,CTSS,HLA-A,HLA-DMB,HLA-DQA1,HLA-DQB1,HLA-DRB5,LGMN,MPEG1"
BP,human orthologues,Weinreb,GOBP_TUMOR_NECROSIS_FACTOR_SUPERFAMILY_CYTOKINE_PRODUCTION,254,16367,159,17,4.4402955266781286e-10,2.1095298747797145e-08,4,"APP,CAMP,CCR2,CLEC7A,CYBB,FCGR1A,FCGR2A,GPNMB,IL6,LGALS9,LILRB4,LPL,LTF,MMP8,PF4,SIRPA,TYROBP"
BP,human orthologues,Weinreb,GOBP_POSITIVE_REGULATION_OF_MONONUCLEAR_CELL_MIGRATION,254,16367,86,13,7.093438138945401e-10,3.3119018069420954e-08,3,"APP,C3AR1,CALR,CCL4,CCR1,CCR2,CSF1R,CXCL10,FPR2,IL12A,LGALS3,LGALS9,LGMN"
BP,human orthologues,Weinreb,GOBP_REGULATION_OF_ADAPTIVE_IMMUNE_RESPONSE,254,16367,165,17,7.932654536175531e-10,3.6409539803327697e-08,2,"ANXA1,CCR2,CD55,CD69,CLEC6A,CLEC7A,HLA-A,HSPD1,IL12A,IL33R,IL4I1,IL6,LGALS1,LGALS9,LILRB4,MEF2C,RSAD2"
BP,human orthologues,Weinreb,GOBP_POSITIVE_REGULATION_OF_IMMUNE_EFFECTOR_PROCESS,254,16367,195,18,1.4950583187195924e-09,6.74769654515443e-08,3,"ANXA1,CCR2,CD177,CD55,CD74,CLEC7A,FCN1,GATA2,HLA-A,HLA-DMB,HSPD1,IL12A,IL6,ITGAM,ITGB2,LGALS9,RSAD2,TYROBP"
BP,human orthologues,Weinreb,GOBP_ANTIGEN_PROCESSING_AND_PRESENTATION,254,16367,75,12,1.6543841185751475e-09,7.344380644428689e-08,3,"CALR,CD68,CD74,CTSL,CTSS,HLA-A,HLA-DMB,HLA-DQA1,HLA-DQB1,HLA-DRB5,LGMN,MPEG1"
BP,human orthologues,Weinreb,GOBP_REGULATION_OF_VASCULATURE_DEVELOPMENT,254,16367,273,21,1.7722391052530984e-09,7.740683059718372e-08,4,"ALOX5,ANXA3,BTG1,C3AR1,CAMP,CCL24,CCR2,CD34,CXCL10,CYBB,EMILIN2,GATA2,GPNMB,GRN,HMGA2,IL6,ITGB2,KLF4,LRG1,PF4,PPP1R16B"
BP,human orthologues,Weinreb,GOBP_IMMUNE_RESPONSE_REGULATING_CELL_SURFACE_RECEPTOR_SIGNALING_PATHWAY,254,16367,302,22,1.988007971104232e-09,8.545278707540095e-08,3,"BCL2,C3AR1,CLEC6A,CLEC7A,FCER1A,FCER1G,FCGR1A,FCGR2A,FCN1,FPR2,HLA-A,HLA-DQB1,ITGAM,LGALS3,LILRB3,LILRB4,LTF,MEF2C,NFKBIA,PRNP,THY1,TYROBP"
BP,human orthologues,Weinreb,GOBP_ANTIGEN_PROCESSING_AND_PRESENTATION_OF_PEPTIDE_ANTIGEN,254,16367,47,10,2.1229085103180942e-09,8.982556634283435e-08,3,"CALR,CTSL,CTSS,HLA-A,HLA-DMB,HLA-DQA1,HLA-DQB1,HLA-DRB5,LGMN,MPEG1"
BP,human orthologues,Weinreb,GOBP_REGULATION_OF_VIRAL_LIFE_CYCLE,254,16367,94,13,2.199063541479936e-09,9.161637031273336e-08,3,"BCL2,FURIN,HMGA2,IFI16,IFITM1,IFITM3,KPNA2,LGALS1,LGALS9,MX1,RSAD2,SLPI,TOP2A"
BP,human orthologues,Weinreb,GOBP_MYELOID_CELL_DIFFERENTIATION,254,16367,334,23,2.492567373374085e-09,1.0227079465298517e-07,4,"APP,CCR1,CD74,CEBPB,CSF1R,DLK1,FTH1,GATA2,HBB,ID2,IFI16,IL33R,LIF,LILRB3,LILRB4,LTF,MEF2C,MYC,NPM1,PF4,PRTN3,SCIN,TYROBP"
BP,human orthologues,Weinreb,GOBP_REACTIVE_OXYGEN_SPECIES_METABOLIC_PROCESS,254,16367,180,17,3.0463317221426633e-09,1.231263627397363e-07,3,"AKR1C3,ALOX5,APP,CD177,CLEC7A,CYBB,FPR2,HBB,HP,ITGAM,ITGB2,LCN2,MPO,MYCN,SIRPA,SLC18A2,TYROBP"
BP,human orthologues,Weinreb,GOBP_BLOOD_VESSEL_MORPHOGENESIS,254,16367,492,28,3.155772957113538e-09,1.256740171744627e-07,4,"ALOX5,ANXA1,ANXA3,BTG1,C3AR1,CAMP,CCL24,CCR2,CD34,CXCL10,CYBB,EMILIN2,GATA2,GPNMB,GRN,HMGA2,IGFBP7,IL12A,IL6,ITGA2B,ITGB2,KLF4,LRG1,NUCLEOLIN,PF4,PPP1R16B,TGFBI,THY1"
BP,human orthologues,Weinreb,GOBP_ANTIGEN_PROCESSING_AND_PRESENTATION_OF_EXOGENOUS_PEPTIDE_ANTIGEN_VIA_MHC_CLASS_II,254,16367,17,7,3.400594645961421e-09,1.3346101885889172e-07,3,"CTSL,CTSS,HLA-DMB,HLA-DQA1,HLA-DQB1,HLA-DRB5,LGMN"
BP,human orthologues,Weinreb,GOBP_MYELOID_CELL_ACTIVATION_INVOLVED_IN_IMMUNE_RESPONSE,254,16367,80,12,3.562285082053236e-09,1.3780954288857377e-07,3,"ANXA3,CCR2,CD177,FCER1A,FCER1G,GATA2,GRN,ITGAM,ITGB2,LGALS9,SLC18A2,TYROBP"
BP,human orthologues,Weinreb,GOBP_NEUTROPHIL_MIGRATION,254,16367,82,12,4.766075257156302e-09,1.817821379771728e-07,2,"C3AR1,CD177,CD74,CXCL10,ITGB2,LGALS3,MPP1,PERP,PF4,PRTN3,S100A8,S100A9"
BP,human orthologues,Weinreb,GOBP_REGULATION_OF_HEMOPOIESIS,254,16367,349,23,5.761945861826738e-09,2.1671318602537235e-07,4,"ACTB,ANXA1,CCR1,CCR2,CD69,CD74,CEBPB,DLK1,ID2,IL4I1,LGALS1,LGALS9,LIF,LILRB3,LILRB4,LTF,MEF2C,MYC,PF4,SCIN,TMEM176B,TSC22D1,TYROBP"
BP,human orthologues,Weinreb,GOBP_LEUKOCYTE_MEDIATED_CYTOTOXICITY,254,16367,103,13,6.904603758257525e-09,2.5613242434741613e-07,3,"CTSC,CTSG,ELANE,FCGR1A,FCGR2A,GZMB,HLA-A,IL12A,ITGAM,LGALS9,MPO,TUBB,TYROBP"
BP,human orthologues,Weinreb,GOBP_REGULATION_OF_LEUKOCYTE_DIFFERENTIATION,254,16367,269,20,7.845138265781553e-09,2.870896543748168e-07,3,"ACTB,ANXA1,CCR1,CCR2,CD69,CD74,CEBPB,DLK1,ID2,IL4I1,LGALS1,LGALS9,LIF,LILRB3,LILRB4,LTF,MYC,PF4,TMEM176B,TYROBP"
BP,human orthologues,Weinreb,GOBP_POSITIVE_REGULATION_OF_TUMOR_NECROSIS_FACTOR_SUPERFAMILY_CYTOKINE_PRODUCTION,254,16367,105,13,8.761666221985965e-09,3.163545617218399e-07,4,"APP,CAMP,CCR2,CLEC7A,CYBB,FCGR1A,FCGR2A,IL6,LGALS9,LPL,MMP8,PF4,TYROBP"
BP,human orthologues,Weinreb,GOBP_REGULATION_OF_MONONUCLEAR_CELL_MIGRATION,254,16367,126,14,9.65671001077544e-09,3.396152040153233e-07,3,"APP,C3AR1,CALR,CCL4,CCR1,CCR2,CD69,CSF1R,CXCL10,FPR2,IL12A,LGALS3,LGALS9,LGMN"
BP,human orthologues,Weinreb,GOBP_REGULATION_OF_REACTIVE_OXYGEN_SPECIES_METABOLIC_PROCESS,254,16367,126,14,9.65671001077544e-09,3.396152040153233e-07,3,"AKR1C3,ALOX5,APP,CD177,CLEC7A,FPR2,HP,ITGAM,ITGB2,LCN2,MYCN,SIRPA,SLC18A2,TYROBP"
BP,human orthologues,Weinreb,GOBP_PHAGOCYTOSIS,254,16367,198,17,1.2918852074931662e-08,4.485160438322429e-07,4,"ANXA1,ANXA3,CALR,CLEC7A,ELANE,FCGR1A,FCGR2A,FCN1,FPR2,GATA2,GSN,ITGAM,ITGB2,MFGE8,PRTN3,SIRPA,TYROBP"
BP,human orthologues,Weinreb,GOBP_NEUTROPHIL_MEDIATED_IMMUNITY,254,16367,30,8,1.313002601987069e-08,4.500773476178459e-07,2,"ANXA3,CD177,CTSG,ELANE,IL6,ITGAM,ITGB2,MPO"
BP,human orthologues,Weinreb,GOBP_POSITIVE_REGULATION_OF_INFLAMMATORY_RESPONSE,254,16367,152,15,1.4554557567865173e-08,4.926717736722361e-07,4,"APP,CCL24,CCR1,CCR2,CEBPB,GRN,IL33R,IL6,LGALS1,LPL,MMP8,NFKBIA,OSM,S100A8,S100A9"
BP,human orthologues,Weinreb,GOBP_REGULATION_OF_SUPEROXIDE_ANION_GENERATION,254,16367,21,7,1.9280842037676292e-08,6.445990152842888e-07,3,"APP,CD177,CLEC7A,FPR2,ITGAM,ITGB2,TYROBP"
BP,human orthologues,Weinreb,GOBP_NEGATIVE_REGULATION_OF_IMMUNE_RESPONSE,254,16367,179,16,1.975774086362053e-08,6.524873446181022e-07,2,"ANXA1,CCR2,CD55,CD69,FURIN,GRN,HLA-A,IFI16,IL12A,IL33R,IL4I1,LGALS1,LGALS3,LGALS9,LILRB4,MMP12"
BP,human orthologues,Weinreb,GOBP_ANTIMICROBIAL_HUMORAL_IMMUNE_RESPONSE_MEDIATED_BY_ANTIMICROBIAL_PEPTIDE,254,16367,93,12,2.060789576472715e-08,6.573067102849066e-07,4,"APP,CAMP,CCL24,CCL3L3,CCL4,CXCL10,ELANE,GAPDH,LGALS3,LTF,PF4,S100A9"
BP,human orthologues,Weinreb,GOBP_PEPTIDE_ANTIGEN_ASSEMBLY_WITH_MHC_PROTEIN_COMPLEX,254,16367,13,6,2.063185759756908e-08,6.573067102849066e-07,2,"CALR,HLA-A,HLA-DMB,HLA-DQA1,HLA-DQB1,HLA-DRB5"
BP,human orthologues,Weinreb,GOBP_NEUTROPHIL_ACTIVATION_INVOLVED_IN_IMMUNE_RESPONSE,254,16367,13,6,2.063185759756908e-08,6.573067102849066e-07,3,"ANXA3,CD177,FCER1G,ITGAM,ITGB2,TYROBP"
BP,human orthologues,Weinreb,GOBP_REGULATION_OF_VIRAL_PROCESS,254,16367,113,13,2.1583648326737143e-08,6.796339496372579e-07,2,"BCL2,FURIN,HMGA2,IFI16,IFITM1,IFITM3,KPNA2,LGALS1,LGALS9,MX1,RSAD2,SLPI,TOP2A"
BP,human orthologues,Weinreb,GOBP_T_CELL_PROLIFERATION,254,16367,136,14,2.5950811615943696e-08,8.07756297195121e-07,3,"ANXA1,CCR2,CD55,CEBPB,GPNMB,HLA-A,HLA-DMB,IL12A,IL4I1,IL6,LGALS3,LGALS9,LILRB4,PRNP"
BP,human orthologues,Weinreb,GOBP_INTERLEUKIN_1_PRODUCTION,254,16367,97,12,3.338196937923582e-08,1.027254239533757e-06,3,"ANXA1,APP,CAMP,CLEC7A,F2R,IFI16,IL6,LGALS9,LILRB4,LPL,SIRPA,TYROBP"
BP,human orthologues,Weinreb,GOBP_ALPHA_BETA_T_CELL_ACTIVATION,254,16367,162,15,3.450878866264701e-08,1.0499977494207652e-06,3,"ANXA1,CCR2,CD55,CD69,CEBPB,CTSL,HLA-A,IL12A,IL6,LGALS1,LGALS3,LGALS9,LILRB4,RSAD2,SOCS3"
BP,human orthologues,Weinreb,GOBP_REGULATION_OF_MYELOID_LEUKOCYTE_DIFFERENTIATION,254,16367,98,12,3.752180259895835e-08,1.12898934931088e-06,4,"CCR1,CD74,CEBPB,DLK1,ID2,LIF,LILRB3,LILRB4,LTF,MYC,PF4,TYROBP"
BP,human orthologues,Weinreb,GOBP_REGULATION_OF_LEUKOCYTE_MEDIATED_IMMUNITY,254,16367,188,16,3.957788810262045e-08,1.1777683624384198e-06,2,"CCR2,CD177,CD55,CLEC7A,GATA2,HLA-A,HSPD1,IL12A,IL4I1,IL6,ITGAM,ITGB2,LGALS9,LILRB4,RSAD2,TYROBP"
BP,human orthologues,Weinreb,GOBP_POSITIVE_REGULATION_OF_LEUKOCYTE_PROLIFERATION,254,16367,119,13,4.042861773299102e-08,1.1900075741406487e-06,3,"ANXA1,BCL2,CCR2,CD55,CD74,CSF1R,CSF2RB,HLA-A,HLA-DMB,IL12A,IL6,LGALS9,MEF2C"
BP,human orthologues,Weinreb,GOBP_VIRAL_LIFE_CYCLE,254,16367,214,17,4.098168958789639e-08,1.1933162946669185e-06,3,"BCL2,CD55,CTSB,CTSL,FURIN,HMGA2,IFI16,IFITM1,IFITM3,KPNA2,LGALS1,LGALS9,LTF,MX1,RSAD2,SLPI,TOP2A"
BP,human orthologues,Weinreb,GOBP_POSITIVE_REGULATION_OF_REACTIVE_OXYGEN_SPECIES_METABOLIC_PROCESS,254,16367,64,10,4.9270478988279097e-08,1.41940911808787e-06,3,"AKR1C3,APP,CD177,CLEC7A,FPR2,ITGAM,ITGB2,LCN2,SIRPA,TYROBP"
BP,human orthologues,Weinreb,GOBP_ANTIGEN_PROCESSING_AND_PRESENTATION_OF_PEPTIDE_OR_POLYSACCHARIDE_ANTIGEN_VIA_MHC_CLASS_II,254,16367,24,7,5.5149740080088835e-08,1.572057854072427e-06,4,"CTSL,CTSS,HLA-DMB,HLA-DQA1,HLA-DQB1,HLA-DRB5,LGMN"
BP,human orthologues,Weinreb,GOBP_MODULATION_OF_PROCESS_OF_ANOTHER_ORGANISM,254,16367,102,12,5.9072440906518995e-08,1.666335103904723e-06,2,"CAMP,CCL4,CD74,CSF1R,FCN1,GSN,HMGA2,IFITM1,IFITM3,LTF,LY6E,SLPI"
BP,human orthologues,Weinreb,GOBP_PRODUCTION_OF_MOLECULAR_MEDIATOR_INVOLVED_IN_INFLAMMATORY_RESPONSE,254,16367,83,11,6.102007401304983e-08,1.7035294889416382e-06,2,"ALOX5,CAMP,CLEC7A,FCER1G,GRN,IL6,LILRB4,NFKBIA,S100A9,SIRPA,SLC18A2"
BP,human orthologues,Weinreb,GOBP_NEUTROPHIL_CHEMOTAXIS,254,16367,67,10,7.744057063679435e-08,2.139888421269787e-06,2,"C3AR1,CD74,CXCL10,ITGB2,LGALS3,MPP1,PERP,PF4,S100A8,S100A9"
BP,human orthologues,Weinreb,GOBP_NEGATIVE_REGULATION_OF_LYMPHOCYTE_ACTIVATION,254,16367,127,13,8.821040999142817e-08,2.4128665682503788e-06,4,"ANXA1,CD69,CEBPB,CTSG,GPNMB,ID2,IL4I1,LGALS1,LGALS3,LGALS9,LILRB4,PRNP,TYROBP"
BP,human orthologues,Weinreb,GOBP_CELLULAR_RESPONSE_TO_BIOTIC_STIMULUS,254,16367,200,16,9.398748206862038e-08,2.54518101441824e-06,4,"CAMP,CD55,CD68,CEBPB,CLEC7A,CTSG,CXCL10,GFI1,IL6,LCN2,LTF,MEF2C,MMP8,PF4,SIRPA,VIM"
BP,human orthologues,Weinreb,GOBP_POSITIVE_REGULATION_OF_VASCULATURE_DEVELOPMENT,254,16367,153,14,1.1563292000085369e-07,3.100336112498136e-06,4,"ANXA3,BTG1,C3AR1,CAMP,CCL24,CD34,CYBB,EMILIN2,GATA2,GRN,HMGA2,ITGB2,KLF4,LRG1"
BP,human orthologues,Weinreb,GOBP_NEUROINFLAMMATORY_RESPONSE,254,16367,70,10,1.1892482391533335e-07,3.157337481987477e-06,2,"APP,CCR1,CD200R1L,FPR2,GRN,IL6,ITGAM,ITGB2,MMP8,TYROBP"
BP,human orthologues,Weinreb,GOBP_RESPONSE_TO_WOUNDING,254,16367,449,24,1.4521397444050169e-07,3.817858667814355e-06,4,"ACTB,AHNAK,ALOX5,ANXA1,CCR1,CCR2,CD34,CLEC7A,CTSG,EMILIN2,F10,F13A1,F2R,F7,FCER1G,GATA2,GRN,HBB,IL6,LRG1,MMP12,PF4,SPP1,TYROBP"
BP,human orthologues,Weinreb,GOBP_SUPEROXIDE_ANION_GENERATION,254,16367,40,8,1.5086542633123205e-07,3.9283036010093885e-06,2,"APP,CD177,CLEC7A,CYBB,FPR2,ITGAM,ITGB2,TYROBP"
BP,human orthologues,Weinreb,GOBP_MACROPHAGE_ACTIVATION,254,16367,92,11,1.796867942652581e-07,4.634207989241132e-06,4,"APP,CD74,FPR2,GRN,HSPD1,IL33R,IL6,ITGAM,ITGB2,MMP8,TYROBP"
BP,human orthologues,Weinreb,GOBP_NEGATIVE_REGULATION_OF_IMMUNE_EFFECTOR_PROCESS,254,16367,93,11,2.010266465031342e-07,5.13566187481592e-06,2,"ANXA1,CCR2,CD55,CD69,GRN,HLA-A,IL4I1,LGALS1,LGALS3,LGALS9,LILRB4"
BP,human orthologues,Weinreb,GOBP_NEGATIVE_REGULATION_OF_CELL_CELL_ADHESION,254,16367,162,14,2.355224761077662e-07,5.960699675699353e-06,4,"ANXA1,CD69,CDH1,CEBPB,CTSG,GPNMB,IL4I1,KLF4,LGALS1,LGALS3,LGALS9,LILRB4,PODXL,PRNP"
BP,human orthologues,Weinreb,GOBP_NEGATIVE_REGULATION_OF_LEUKOCYTE_CELL_CELL_ADHESION,254,16367,118,12,2.995895244188507e-07,7.511929927094886e-06,4,"ANXA1,CD69,CEBPB,CTSG,GPNMB,IL4I1,KLF4,LGALS1,LGALS3,LGALS9,LILRB4,PRNP"
BP,human orthologues,Weinreb,GOBP_ACUTE_INFLAMMATORY_RESPONSE,254,16367,78,10,3.383445705775696e-07,8.405844927743656e-06,1,"CEBPB,ELANE,F7,FCER1A,FCGR1A,FCGR2A,IL6,LCN2,OSM,PRNP"
BP,human orthologues,Weinreb,GOBP_NEGATIVE_REGULATION_OF_CYTOKINE_PRODUCTION,254,16367,249,17,3.646314291571088e-07,8.976562819613187e-06,3,"ANXA1,CD34,ELANE,FURIN,GPNMB,IL12A,IL33R,IL6,KLF4,LGALS9,LILRB4,LTF,NFKBIA,PRNP,SIRPA,SRGN,TYROBP"
BP,human orthologues,Weinreb,GOBP_REGULATION_OF_SUPEROXIDE_METABOLIC_PROCESS,254,16367,31,7,3.818800403272549e-07,9.316496839695552e-06,2,"APP,CD177,CLEC7A,FPR2,ITGAM,ITGB2,TYROBP"
BP,human orthologues,Weinreb,GOBP_POSITIVE_REGULATION_OF_CHEMOKINE_PRODUCTION,254,16367,61,9,3.8885281445583193e-07,9.401905549521363e-06,2,"APP,CAMP,CD74,CLEC7A,CSF1R,IL33R,IL6,LGALS9,LPL"
BP,human orthologues,Weinreb,GOBP_POSITIVE_REGULATION_OF_MONOCYTE_CHEMOTAXIS,254,16367,20,6,4.2534130815908433e-07,1.011988891009084e-05,2,"APP,CCR1,CCR2,CXCL10,FPR2,LGMN"
BP,human orthologues,Weinreb,GOBP_REGULATION_OF_MYELOID_CELL_DIFFERENTIATION,254,16367,170,14,4.2602191128151997e-07,1.011988891009084e-05,3,"CCR1,CD74,CEBPB,DLK1,ID2,LIF,LILRB3,LILRB4,LTF,MEF2C,MYC,PF4,SCIN,TYROBP"
BP,human orthologues,Weinreb,GOBP_GLIAL_CELL_ACTIVATION,254,16367,46,8,4.7233277792484686e-07,1.1122410109743348e-05,2,"APP,FPR2,GRN,IL6,ITGAM,ITGB2,MMP8,TYROBP"
BP,human orthologues,Weinreb,GOBP_INTERLEUKIN_8_PRODUCTION,254,16367,81,10,4.848974321786727e-07,1.1319846951205567e-05,3,"ANXA1,CAMP,CD74,CLEC7A,ELANE,F2R,FCN1,IL6,KLF4,LGALS9"
BP,human orthologues,Weinreb,GOBP_EXTRACELLULAR_MATRIX_DISASSEMBLY,254,16367,63,9,5.165551133114558e-07,1.1922794443986255e-05,2,"CST3,CTSG,CTSS,ELANE,FSCN1,FURIN,IL6,MMP12,MMP8"
BP,human orthologues,Weinreb,GOBP_TYPE_II_INTERFERON_PRODUCTION,254,16367,102,11,5.195309248118089e-07,1.1922794443986255e-05,3,"APP,CCR2,CLEC7A,HLA-A,HSPD1,IL12A,IL33R,LGALS9,LILRB4,PRNP,SIRPA"
BP,human orthologues,Weinreb,GOBP_NEGATIVE_REGULATION_OF_CELL_ACTIVATION,254,16367,173,14,5.273745048535436e-07,1.2001093774314254e-05,4,"ANXA1,CD69,CEBPB,CTSG,GPNMB,GRN,ID2,IL4I1,LGALS1,LGALS3,LGALS9,LILRB4,PRNP,TYROBP"
BP,human orthologues,Weinreb,GOBP_LEUKOCYTE_ADHESION_TO_VASCULAR_ENDOTHELIAL_CELL,254,16367,47,8,5.616482545701034e-07,1.2674528944798668e-05,2,"ALOX5,ELANE,IL6,ITGAM,ITGB2,KLF4,LRG1,SELL"
BP,human orthologues,Weinreb,GOBP_VIRAL_PROCESS,254,16367,289,18,6.356652607432264e-07,1.4226293604071544e-05,3,"BCL2,CD55,CTSB,CTSL,FURIN,HMGA2,IFI16,IFITM1,IFITM3,KPNA2,LGALS1,LGALS9,LTF,MX1,RAN,RSAD2,SLPI,TOP2A"
BP,human orthologues,Weinreb,GOBP_NEGATIVE_REGULATION_OF_CELL_DEVELOPMENT,254,16367,203,15,6.64197455976356e-07,1.4743005826098131e-05,3,"ANXA1,BCL11A,CD69,CDH1,ID2,IL6,LGALS1,LILRB3,LILRB4,LTF,MYC,SPP1,THY1,TMEM176B,TSC22D1"
BP,human orthologues,Weinreb,GOBP_LEUKOCYTE_DEGRANULATION,254,16367,66,9,7.757754757123623e-07,1.7079674701049408e-05,2,"ANXA3,CCR2,CD177,FCER1A,GATA2,ITGAM,ITGB2,LGALS9,SLC18A2"
BP,human orthologues,Weinreb,GOBP_NEGATIVE_REGULATION_OF_CHEMOKINE_PRODUCTION,254,16367,22,6,7.977128656098363e-07,1.728165152057149e-05,1,"ELANE,IL6,KLF4,LGALS9,LILRB4,SIRPA"
BP,human orthologues,Weinreb,GOBP_HOST_MEDIATED_SUPPRESSION_OF_SYMBIONT_INVASION,254,16367,22,6,7.977128656098363e-07,1.728165152057149e-05,2,"CD74,FCN1,GSN,IFITM1,IFITM3,LY6E"
BP,human orthologues,Weinreb,GOBP_POSITIVE_REGULATION_OF_LEUKOCYTE_MEDIATED_IMMUNITY,254,16367,107,11,8.439769725521685e-07,1.813880667993073e-05,2,"CD177,CD55,CLEC7A,HLA-A,HSPD1,IL12A,IL6,ITGAM,ITGB2,RSAD2,TYROBP"
BP,human orthologues,Weinreb,GOBP_REGULATION_OF_VIRAL_GENOME_REPLICATION,254,16367,67,9,8.841377885689151e-07,1.885232386964269e-05,2,"BCL2,HMGA2,IFI16,IFITM1,IFITM3,MX1,RSAD2,SLPI,TOP2A"
BP,human orthologues,Weinreb,GOBP_COLLAGEN_CATABOLIC_PROCESS,254,16367,35,7,9.261866771517618e-07,1.959463688849196e-05,2,"CST3,CTSB,CTSL,CTSS,FURIN,MMP12,MMP8"
BP,human orthologues,Weinreb,GOBP_POSITIVE_REGULATION_OF_RESPONSE_TO_BIOTIC_STIMULUS,254,16367,399,21,1.1602596942369755e-06,2.4356459317780854e-05,2,"APP,CAMP,CASP6,CLEC6A,CLEC7A,CTSS,EMILIN2,FCN1,FPR2,GFI1,GRN,HSPD1,IFI16,IL12A,LTF,MMP12,NFKBIA,RSAD2,S100A8,S100A9,TYROBP"
BP,human orthologues,Weinreb,GOBP_REGULATION_OF_ALPHA_BETA_T_CELL_ACTIVATION,254,16367,89,10,1.1774994480162567e-06,2.4528219270984795e-05,1,"ANXA1,CCR2,CD55,CD69,HLA-A,IL12A,LGALS1,LGALS3,LGALS9,LILRB4"
BP,human orthologues,Weinreb,GOBP_COLLAGEN_METABOLIC_PROCESS,254,16367,92,10,1.6030724302137575e-06,3.313832168716684e-05,3,"CST3,CTSB,CTSL,CTSS,F2R,FURIN,IL6,MMP12,MMP8,VIM"
BP,human orthologues,Weinreb,GOBP_NEGATIVE_REGULATION_OF_CELL_ADHESION,254,16367,250,16,1.8999822620789291e-06,3.897842398264955e-05,4,"ANXA1,CD69,CDH1,CEBPB,CTSG,GPNMB,IL4I1,KLF4,LGALS1,LGALS3,LGALS9,LILRB4,MMP12,PODXL,PRNP,TGFBI"
BP,human orthologues,Weinreb,GOBP_POSITIVE_CHEMOTAXIS,254,16367,55,8,1.953833914728475e-06,3.978182136153917e-05,4,"APP,CXCL10,F7,FPR2,GPNMB,HGF,LGALS3,S100A4"
BP,human orthologues,Weinreb,GOBP_REGULATION_OF_INNATE_IMMUNE_RESPONSE,254,16367,450,22,2.1679663762513564e-06,4.381233542454234e-05,3,"APP,CASP6,CD300C,CLEC6A,CLEC7A,CTSS,FCN1,FPR2,GFI1,GRN,HLA-A,HSPD1,IFI16,IL12A,LGALS9,LTF,MMP12,NFKBIA,RSAD2,S100A8,S100A9,TYROBP"
BP,human orthologues,Weinreb,GOBP_DENDRITIC_CELL_MIGRATION,254,16367,26,6,2.3365042228576216e-06,4.686854396665511e-05,1,"ALOX5,CALR,CCR1,CCR2,IL12A,LGALS9"
BP,human orthologues,Weinreb,GOBP_VIRAL_GENOME_REPLICATION,254,16367,96,10,2.3752183654769128e-06,4.729478921846676e-05,2,"BCL2,HMGA2,IFI16,IFITM1,IFITM3,LTF,MX1,RSAD2,SLPI,TOP2A"
BP,human orthologues,Weinreb,GOBP_NEGATIVE_REGULATION_OF_VIRAL_GENOME_REPLICATION,254,16367,40,7,2.4034417616830625e-06,4.750744737691776e-05,2,"HMGA2,IFI16,IFITM1,IFITM3,MX1,RSAD2,SLPI"
BP,human orthologues,Weinreb,GOBP_CELL_SURFACE_RECEPTOR_SIGNALING_PATHWAY_VIA_STAT,254,16367,144,12,2.5486363556295067e-06,5.001237138438192e-05,3,"CCR2,CSF1R,CSF2RB,F2R,FLT3,HMGA2,IL12A,IL6,LIF,OSM,SOCS2,SOCS3"
BP,human orthologues,Weinreb,GOBP_RESPONSE_TO_VIRUS,254,16367,319,18,2.61740174196495e-06,5.099225839741787e-05,3,"BCL2,CALR,CCL4,CXCL10,HMGA2,IFI16,IFIT1B,IFIT2,IFITM1,IFITM3,IL12A,IL6,LGALS9,MMP12,MX1,ODC1,RSAD2,STMN1"
BP,human orthologues,Weinreb,GOBP_WOUND_HEALING,254,16367,353,19,2.750101577559449e-06,5.3194821943078486e-05,3,"ACTB,AHNAK,ALOX5,ANXA1,CD34,CLEC7A,CTSG,EMILIN2,F10,F13A1,F2R,F7,FCER1G,GATA2,HBB,IL6,LRG1,MMP12,PF4"
BP,human orthologues,Weinreb,GOBP_NEGATIVE_REGULATION_OF_HEMOPOIESIS,254,16367,99,10,3.149665156072737e-06,6.049144143719839e-05,3,"ANXA1,CD69,ID2,LGALS1,LILRB3,LILRB4,LTF,MYC,TMEM176B,TSC22D1"
BP,human orthologues,Weinreb,GOBP_REGULATION_OF_MONOCYTE_CHEMOTAXIS,254,16367,28,6,3.725123907567825e-06,7.103968691333571e-05,3,"APP,CCR1,CCR2,CXCL10,FPR2,LGMN"
BP,human orthologues,Weinreb,GOBP_CELLULAR_EXTRAVASATION,254,16367,60,8,3.840249096555004e-06,7.221801773243716e-05,3,"CCR2,CD177,ELANE,ITGB2,PRTN3,SELL,SIRPA,THY1"
BP,human orthologues,Weinreb,GOBP_POSITIVE_REGULATION_OF_INTERLEUKIN_1_PRODUCTION,254,16367,60,8,3.840249096555004e-06,7.221801773243716e-05,2,"APP,CAMP,CLEC7A,IFI16,IL6,LGALS9,LPL,TYROBP"
BP,human orthologues,Weinreb,GOBP_T_CELL_MEDIATED_IMMUNITY,254,16367,102,10,4.1346469316024415e-06,7.72180957984787e-05,2,"CCR2,CD55,CTSC,HLA-A,HSPD1,IL12A,IL4I1,IL6,LILRB4,RSAD2"
BP,human orthologues,Weinreb,GOBP_INTERLEUKIN_6_PRODUCTION,254,16367,126,11,4.270694798618342e-06,7.921261311409911e-05,4,"APP,CD74,CLEC7A,F2R,HSPD1,IL6,LGALS9,LILRB4,LPL,SIRPA,TYROBP"
BP,human orthologues,Weinreb,GOBP_POSITIVE_REGULATION_OF_INTERLEUKIN_8_PRODUCTION,254,16367,61,8,4.36121457309828e-06,8.034128614932069e-05,3,"CAMP,CD74,CLEC7A,ELANE,F2R,FCN1,IL6,LGALS9"
BP,human orthologues,Weinreb,GOBP_LEUKOCYTE_MIGRATION_INVOLVED_IN_INFLAMMATORY_RESPONSE,254,16367,17,5,4.597709371812929e-06,8.412565526263117e-05,1,"ALOX5,ELANE,ITGB2,S100A8,S100A9"
BP,human orthologues,Weinreb,GOBP_RESPIRATORY_BURST,254,16367,29,6,4.636177766109739e-06,8.426019725251795e-05,3,"CD52,CD55,CLEC7A,CYBB,GRN,S100A9"
BP,human orthologues,Weinreb,GOBP_REGULATION_OF_MYELOID_LEUKOCYTE_MEDIATED_IMMUNITY,254,16367,44,7,4.685642487775591e-06,8.4591465712642e-05,2,"CCR2,CD177,GATA2,ITGAM,ITGB2,LGALS9,TYROBP"
BP,human orthologues,Weinreb,GOBP_DISRUPTION_OF_ANATOMICAL_STRUCTURE_IN_ANOTHER_ORGANISM,254,16367,62,8,4.940834252687231e-06,8.760680739496431e-05,1,"CTSG,CXCL10,ELANE,LGALS3,LTF,LYZ,MPO,PF4"
BP,human orthologues,Weinreb,GOBP_REGULATION_OF_T_CELL_MEDIATED_IMMUNITY,254,16367,82,9,4.9497199155943644e-06,8.760680739496431e-05,2,"CCR2,CD55,HLA-A,HSPD1,IL12A,IL4I1,IL6,LILRB4,RSAD2"
BP,human orthologues,Weinreb,GOBP_POSITIVE_REGULATION_OF_INTERLEUKIN_6_PRODUCTION,254,16367,82,9,4.9497199155943644e-06,8.760680739496431e-05,4,"APP,CD74,CLEC7A,F2R,HSPD1,IL6,LGALS9,LPL,TYROBP"
BP,human orthologues,Weinreb,GOBP_CELL_SURFACE_RECEPTOR_SIGNALING_PATHWAY_VIA_JAK_STAT,254,16367,130,11,5.784939911265019e-06,0.0001017247875305,3,"CCR2,CSF1R,CSF2RB,F2R,FLT3,HMGA2,IL12A,IL6,OSM,SOCS2,SOCS3"
BP,human orthologues,Weinreb,GOBP_T_CELL_ACTIVATION_INVOLVED_IN_IMMUNE_RESPONSE,254,16367,106,10,5.85649586618154e-06,0.0001023186503588,3,"ANXA1,CD69,CD74,HLA-DMB,IL6,LGALS1,LGALS3,LGALS9,SOCS3,TYROBP"
BP,human orthologues,Weinreb,GOBP_POSITIVE_REGULATION_OF_ALPHA_BETA_T_CELL_PROLIFERATION,254,16367,18,5,6.285636369049593e-06,0.0001091122005601,1,"CCR2,CD55,HLA-A,IL12A,LGALS9"
BP,human orthologues,Weinreb,GOBP_MACROPHAGE_DIFFERENTIATION,254,16367,46,7,6.374024657792207e-06,0.0001099417756261,3,"APP,CSF1R,ID2,IL33R,LIF,NPM1,PF4"
BP,human orthologues,Weinreb,GOBP_POSITIVE_REGULATION_OF_PHAGOCYTOSIS,254,16367,65,8,7.0859513557771225e-06,0.0001214478245028,3,"CALR,CLEC7A,FCGR1A,FCGR2A,FCN1,FPR2,GATA2,SIRPA"
BP,human orthologues,Weinreb,GOBP_POSITIVE_REGULATION_OF_HEMOPOIESIS,254,16367,159,12,7.135083429144634e-06,0.0001215207919881,3,"ACTB,ANXA1,CCR1,CD74,DLK1,ID2,IL4I1,LGALS9,LIF,LILRB4,PF4,TYROBP"
BP,human orthologues,Weinreb,GOBP_CANONICAL_NF_KAPPAB_SIGNAL_TRANSDUCTION,254,16367,310,17,7.287787921315753e-06,0.0001233458105682,3,"CD74,CLEC4D,CLEC6A,CLEC7A,F2R,GAPDH,ITGB2,KLF4,LGALS1,LGALS9,LILRB4,LTF,NFKBIA,NPM1,S100A4,SIRPA,TMSB4X"
BP,human orthologues,Weinreb,GOBP_SUPEROXIDE_METABOLIC_PROCESS,254,16367,66,8,7.956320442682612e-06,0.0001338243214831,2,"APP,CD177,CLEC7A,CYBB,FPR2,ITGAM,ITGB2,TYROBP"
BP,human orthologues,Weinreb,GOBP_CELLULAR_COMPONENT_DISASSEMBLY,254,16367,416,20,8.178815222106552e-06,0.0001367174791448,3,"CST3,CTSG,CTSS,DSTN,ELANE,FSCN1,FURIN,GSN,IL6,ITGAM,MMP12,MMP8,MPO,MYC,SCIN,SET,STMN1,TECPR1,TOP2A,TPX2"
BP,human orthologues,Weinreb,GOBP_TYPE_2_IMMUNE_RESPONSE,254,16367,32,6,8.505976141935399e-06,0.000141314008542,1,"ANXA1,CCR2,CD74,FCER1A,IL6,RSAD2"
BP,human orthologues,Weinreb,GOBP_REGULATION_OF_PHAGOCYTOSIS,254,16367,88,9,8.900822644074803e-06,0.0001469721202448,3,"CALR,CLEC7A,FCGR1A,FCGR2A,FCN1,FPR2,GATA2,PRTN3,SIRPA"
BP,human orthologues,Weinreb,GOBP_RESPONSE_TO_AMYLOID_BETA,254,16367,49,7,9.832123023806767e-06,0.0001613659948392,2,"APP,FPR2,LCN2,LGMN,MMP12,PRNP,TYROBP"
BP,human orthologues,Weinreb,GOBP_AUTOCRINE_SIGNALING,254,16367,10,4,1.105407910365853e-05,0.0001792481809144,,"CD68,IL6,S100A8,S100A9"
BP,human orthologues,Weinreb,GOBP_RESPONSE_TO_YEAST,254,16367,10,4,1.105407910365853e-05,0.0001792481809144,,"APP,CAMP,CLEC6A,CLEC7A"
BP,human orthologues,Weinreb,GOBP_DENDRITIC_CELL_DIFFERENTIATION,254,16367,34,6,1.230002253489084e-05,0.0001982646489552,2,"CEBPB,FLT3,IRF8,LGALS9,PRTN3,TMEM176B"
BP,human orthologues,Weinreb,GOBP_DEFENSE_RESPONSE_TO_GRAM_NEGATIVE_BACTERIUM,254,16367,70,8,1.2397074042656002e-05,0.0001986466065533,3,"APP,CAMP,CTSG,ELANE,IL6,LTF,LYZ,MPEG1"
BP,human orthologues,Weinreb,GOBP_POSITIVE_REGULATION_OF_T_CELL_PROLIFERATION,254,16367,71,8,1.3786032104480514e-05,0.0002196033819937,2,"ANXA1,CCR2,CD55,HLA-A,HLA-DMB,IL12A,IL6,LGALS9"
BP,human orthologues,Weinreb,GOBP_POSITIVE_REGULATION_OF_ADAPTIVE_IMMUNE_RESPONSE,254,16367,93,9,1.4008436956111666e-05,0.000221841212147,2,"CCR2,CD55,CLEC6A,CLEC7A,HLA-A,HSPD1,IL12A,IL6,RSAD2"
BP,human orthologues,Weinreb,GOBP_POSITIVE_REGULATION_OF_MYELOID_LEUKOCYTE_DIFFERENTIATION,254,16367,52,7,1.4718319311385217e-05,0.0002317279575304,2,"CCR1,CD74,DLK1,ID2,LIF,PF4,TYROBP"
BP,human orthologues,Weinreb,GOBP_LYMPHOCYTE_ACTIVATION_INVOLVED_IN_IMMUNE_RESPONSE,254,16367,171,12,1.4949275592332792e-05,0.0002340036896187,3,"ANXA1,CD69,CD74,HLA-DMB,HSPD1,IL6,IRF8,LGALS1,LGALS3,LGALS9,SOCS3,TYROBP"
BP,human orthologues,Weinreb,GOBP_POSITIVE_REGULATION_OF_ENDOCYTOSIS,254,16367,144,11,1.537935104899642e-05,0.0002393521990843,4,"APP,CALR,CD63,CLEC7A,DAB2,FCGR1A,FCGR2A,FCN1,FPR2,GATA2,SIRPA"
BP,human orthologues,Weinreb,GOBP_POSITIVE_REGULATION_OF_ALPHA_BETA_T_CELL_ACTIVATION,254,16367,53,7,1.673575853668741e-05,0.0002589739092419,1,"ANXA1,CCR2,CD55,HLA-A,IL12A,LGALS9,LILRB4"
BP,human orthologues,Weinreb,GOBP_T_CELL_ACTIVATION_VIA_T_CELL_RECEPTOR_CONTACT_WITH_ANTIGEN_BOUND_TO_MHC_MOLECULE_ON_ANTIGEN_PRESENTING_CELL,254,16367,11,4,1.715897585346929e-05,0.0002625226362214,2,"HLA-DMB,LGALS3,LGALS9,TYROBP"
BP,human orthologues,Weinreb,GOBP_PYRIMIDINE_DEOXYRIBONUCLEOTIDE_BIOSYNTHETIC_PROCESS,254,16367,11,4,1.715897585346929e-05,0.0002625226362214,1,"CMPK2,DUT,RRM2,TK1"
BP,human orthologues,Weinreb,GOBP_CD4_POSITIVE_ALPHA_BETA_T_CELL_ACTIVATION,254,16367,120,10,1.7652094106203935e-05,0.0002685498361775,3,"ANXA1,CD55,CD69,CEBPB,CTSL,IL6,LGALS1,LGALS9,RSAD2,SOCS3"
BP,human orthologues,Weinreb,GOBP_DENDRITIC_CELL_CHEMOTAXIS,254,16367,22,5,1.8361970432935378e-05,0.0002762456440688,1,"CALR,CCR1,CCR2,IL12A,LGALS9"
BP,human orthologues,Weinreb,GOBP_REGULATION_OF_TYPE_2_IMMUNE_RESPONSE,254,16367,22,5,1.8361970432935378e-05,0.0002762456440688,1,"ANXA1,CCR2,CD74,IL6,RSAD2"
BP,human orthologues,Weinreb,GOBP_REGULATION_OF_OSTEOCLAST_DIFFERENTIATION,254,16367,55,7,2.145874192233462e-05,0.0003187034226372,1,"CCR1,CEBPB,DLK1,LILRB3,LILRB4,LTF,TYROBP"
BP,human orthologues,Weinreb,GOBP_NEGATIVE_REGULATION_OF_VIRAL_PROCESS,254,16367,55,7,2.145874192233462e-05,0.0003187034226372,2,"HMGA2,IFI16,IFITM1,IFITM3,MX1,RSAD2,SLPI"
BP,human orthologues,Weinreb,GOBP_LYMPHOCYTE_DIFFERENTIATION,254,16367,337,17,2.153719584291784e-05,0.0003187034226372,3,"ACTB,ANXA1,CCR2,CD69,CD74,CTSL,FLT3,ID2,IL4I1,IL6,IRF8,LGALS1,LILRB4,LY6D,PBX1,RSAD2,SOCS3"
BP,human orthologues,Weinreb,GOBP_ENDOTHELIAL_CELL_MIGRATION,254,16367,207,13,2.1665775981759945e-05,0.0003188637030359,4,"ANXA1,ANXA3,CALR,GATA2,GRN,ITGB2,KLF4,LCN2,LGMN,MEF2C,S100A8,S100A9,TMSB4X"
BP,human orthologues,Weinreb,GOBP_INFLAMMATORY_RESPONSE_TO_WOUNDING,254,16367,23,5,2.316660470443656e-05,0.0003372858362344,2,"ALOX5,CCR2,F2R,GRN,IL6"
BP,human orthologues,Weinreb,GOBP_ASTROCYTE_DEVELOPMENT,254,16367,23,5,2.316660470443656e-05,0.0003372858362344,2,"APP,FPR2,GRN,IL6,S100A9"
BP,human orthologues,Weinreb,GOBP_REGULATION_OF_LEUKOCYTE_DEGRANULATION,254,16367,38,6,2.3970043578857983e-05,0.0003452706277209,1,"CCR2,CD177,GATA2,ITGAM,ITGB2,LGALS9"
BP,human orthologues,Weinreb,GOBP_T_CELL_CYTOKINE_PRODUCTION,254,16367,38,6,2.3970043578857983e-05,0.0003452706277209,1,"CCR2,CD55,HLA-A,IL6,LILRB4,RSAD2"
BP,human orthologues,Weinreb,GOBP_ANTIBACTERIAL_HUMORAL_RESPONSE,254,16367,56,7,2.420296481820616e-05,0.0003467811043793,2,"APP,CAMP,CTSG,ELANE,HLA-A,LTF,SLPI"
BP,human orthologues,Weinreb,GOBP_LEUKOCYTE_APOPTOTIC_PROCESS,254,16367,77,8,2.5168263703426063e-05,0.0003587139900467,3,"ANXA1,CD74,CTSL,IL6,LGALS3,LGALS9,MEF2C,PERP"
BP,human orthologues,Weinreb,GOBP_POSITIVE_REGULATION_OF_CELL_DEVELOPMENT,254,16367,342,17,2.597896756345214e-05,0.0003683300741456,4,"ACTB,ANXA1,BCL11A,CCR1,CD74,CLEC7A,DLK1,ID2,IL4I1,IL6,LGALS9,LIF,LILRB4,PF4,SPINT1,TYROBP,VIM"
BP,human orthologues,Weinreb,GOBP_APOPTOTIC_SIGNALING_PATHWAY,254,16367,489,21,2.648389596184949e-05,0.0003735332826285,3,"APP,BCL2,CASP6,CD74,CEBPB,CLEC7A,ERO1A,G0S2,HGF,IFI16,IFI27L2,IL12A,KLF4,LGALS3,MYC,PF4,PRNP,S100A8,S100A9,SET,YBX3"
BP,human orthologues,Weinreb,GOBP_REGULATION_OF_ENDOCYTOSIS,254,16367,277,15,2.9319608163943893e-05,0.0004113860047044,4,"ACTB,APP,CALR,CD177,CD63,CLEC7A,DAB2,FCGR1A,FCGR2A,FCN1,FPR2,GATA2,LGALS3,PRTN3,SIRPA"
BP,human orthologues,Weinreb,GOBP_NEGATIVE_REGULATION_OF_DEFENSE_RESPONSE,254,16367,245,14,3.0076831491632835e-05,0.0004198353591718,3,"ALOX5,CD200R1L,CD69,ELANE,FPR2,FURIN,GRN,HLA-A,IFI16,KLF4,LGALS9,MMP12,SIRPA,TMSB4X"
BP,human orthologues,Weinreb,GOBP_NEGATIVE_REGULATION_OF_RESPONSE_TO_EXTERNAL_STIMULUS,254,16367,347,17,3.1217711797279914e-05,0.0004335259669078,3,"ALOX5,CD200R1L,CD69,ELANE,FPR2,FURIN,GRN,HLA-A,IFI16,KLF4,LGALS9,LTF,MMP12,PF4,SIRPA,SPP1,TMSB4X"
BP,human orthologues,Weinreb,GOBP_CELLULAR_RESPONSE_TO_AMYLOID_BETA,254,16367,40,6,3.247341238635124e-05,0.000448663269093,2,"APP,FPR2,LCN2,LGMN,PRNP,TYROBP"
BP,human orthologues,Weinreb,GOBP_DEFENSE_RESPONSE_TO_GRAM_POSITIVE_BACTERIUM,254,16367,80,8,3.331219203477545e-05,0.000457915817412,2,"APP,CAMP,CTSG,HLA-A,IL12A,IL6,LYZ,MPEG1"
BP,human orthologues,Weinreb,GOBP_PROTEIN_PROCESSING,254,16367,216,13,3.385456834196103e-05,0.0004630210660102,3,"CASP6,CPA3,CTSG,CTSL,CTSS,F10,F7,FURIN,GSN,HP,LGMN,PRNP,SRGN"
BP,human orthologues,Weinreb,GOBP_NEGATIVE_REGULATION_OF_ADAPTIVE_IMMUNE_RESPONSE,254,16367,59,7,3.422185188856105e-05,0.0004656923362523,1,"CD69,IL12A,IL33R,IL4I1,LGALS1,LGALS9,LILRB4"
BP,human orthologues,Weinreb,GOBP_ASTROCYTE_DIFFERENTIATION,254,16367,42,6,4.324376758744896e-05,0.000585520613134,3,"APP,FPR2,GRN,ID2,IL6,S100A9"
BP,human orthologues,Weinreb,GOBP_CHRONIC_INFLAMMATORY_RESPONSE,254,16367,14,4,5.0170595849822223e-05,0.0006759302167229,2,"CAMP,CEBPB,S100A8,S100A9"
BP,human orthologues,Weinreb,GOBP_EPITHELIAL_CELL_PROLIFERATION,254,16367,291,15,5.163400035571752e-05,0.0006922023414023,4,"ALOX5,CCL24,CD34,CEBPB,DAB2,GATA2,GRN,ID2,IL12A,IL6,LRG1,MEF2C,MMP12,MYC,PPP1R16B"
BP,human orthologues,Weinreb,GOBP_NEGATIVE_REGULATION_OF_LEUKOCYTE_PROLIFERATION,254,16367,65,7,6.453031109153909e-05,0.000860827992295,3,"CEBPB,GPNMB,IL4I1,LGALS9,LILRB4,PRNP,TYROBP"
BP,human orthologues,Weinreb,GOBP_OSTEOCLAST_DIFFERENTIATION,254,16367,88,8,6.639837369985402e-05,0.0008707383757101,2,"CCR1,CEBPB,CSF1R,DLK1,LILRB3,LILRB4,LTF,TYROBP"
BP,human orthologues,Weinreb,GOBP_CYTOKINE_PRODUCTION_INVOLVED_IN_IMMUNE_RESPONSE,254,16367,88,8,6.639837369985402e-05,0.0008707383757101,3,"CCR2,CD55,CD74,CLEC7A,HLA-A,IL6,LILRB4,RSAD2"
BP,human orthologues,Weinreb,GOBP_POSITIVE_REGULATION_OF_MYELOID_CELL_DIFFERENTIATION,254,16367,88,8,6.639837369985402e-05,0.0008707383757101,3,"CCR1,CD74,DLK1,ID2,LIF,PF4,SCIN,TYROBP"
BP,human orthologues,Weinreb,GOBP_REGULATION_OF_LYMPHOCYTE_MEDIATED_IMMUNITY,254,16367,140,10,6.655939577991468e-05,0.0008707383757101,2,"CCR2,CD55,HLA-A,HSPD1,IL12A,IL4I1,IL6,LGALS9,LILRB4,RSAD2"
BP,human orthologues,Weinreb,GOBP_REGULATED_EXOCYTOSIS,254,16367,200,12,6.989380206432667e-05,0.0009099635384144,2,"ANXA3,CCR2,CD177,FCER1A,FCER1G,GATA2,ITGAM,ITGB2,LGALS9,SCIN,SLC18A2,TPH1"
BP,human orthologues,Weinreb,GOBP_REGULATION_OF_LEUKOCYTE_ADHESION_TO_VASCULAR_ENDOTHELIAL_CELL,254,16367,29,5,7.577186065336602e-05,0.0009817712854034,1,"ALOX5,ELANE,IL6,ITGB2,KLF4"
BP,human orthologues,Weinreb,GOBP_POSITIVE_REGULATION_OF_TYPE_II_INTERFERON_PRODUCTION,254,16367,68,7,8.637970157568646e-05,0.001113886818414,2,"APP,CCR2,CLEC7A,HLA-A,HSPD1,IL12A,LGALS9"
BP,human orthologues,Weinreb,GOBP_POSITIVE_REGULATION_OF_MYELOID_LEUKOCYTE_MEDIATED_IMMUNITY,254,16367,16,4,8.901391719831931e-05,0.0011414559191197,1,"CD177,ITGAM,ITGB2,TYROBP"
BP,human orthologues,Weinreb,GOBP_RESPONSE_TO_LIPOPROTEIN_PARTICLE,254,16367,30,5,8.978216793666952e-05,0.0011414559191197,3,"APP,CD68,FCER1G,ITGB2,LPL"
BP,human orthologues,Weinreb,GOBP_ALPHA_BETA_T_CELL_PROLIFERATION,254,16367,30,5,8.978216793666952e-05,0.0011414559191197,1,"CCR2,CD55,HLA-A,IL12A,LGALS9"
BP,human orthologues,Weinreb,GOBP_TISSUE_REMODELING,254,16367,118,9,9.305210249100836e-05,0.0011775004371292,2,"CCR2,CSF1R,CST3,DLK1,F2R,GPNMB,IL6,MEF2C,SPP1"
BP,human orthologues,Weinreb,GOBP_NEGATIVE_REGULATION_OF_T_CELL_PROLIFERATION,254,16367,48,6,9.35931743468876e-05,0.0011788386796807,1,"CEBPB,GPNMB,IL4I1,LGALS9,LILRB4,PRNP"
BP,human orthologues,Weinreb,GOBP_POSITIVE_REGULATION_OF_PEPTIDYL_TYROSINE_PHOSPHORYLATION,254,16367,49,6,0.0001052807629035,0.0013199088238099,1,"CSF1R,FLT3,IL12A,IL6,LIF,OSM"
BP,human orthologues,Weinreb,GOBP_POSITIVE_REGULATION_OF_NITRIC_OXIDE_BIOSYNTHETIC_PROCESS,254,16367,32,5,0.0001237006916804,0.0015436934242888,3,"APP,CLEC7A,HBB,ITGB2,KLF4"
BP,human orthologues,Weinreb,GOBP_NEGATIVE_REGULATION_OF_CELL_PROJECTION_ORGANIZATION,254,16367,151,10,0.0001252537282261,0.0015505129277705,2,"APP,BCL11A,CDH1,DAB2,FKBP4,GFI1,PRNP,PTPRG,SPP1,THY1"
BP,human orthologues,Weinreb,GOBP_ACTIVATION_OF_INNATE_IMMUNE_RESPONSE,254,16367,315,15,0.0001253922936417,0.0015505129277705,2,"APP,CASP6,CLEC6A,CLEC7A,CTSS,FCN1,GFI1,HSPD1,IFI16,LTF,NFKBIA,RSAD2,S100A8,S100A9,TYROBP"
BP,human orthologues,Weinreb,GOBP_REGULATION_OF_T_HELPER_1_TYPE_IMMUNE_RESPONSE,254,16367,33,5,0.0001439576136507,0.0017359240974452,1,"ANXA1,CCR2,IL12A,IL33R,LGALS9"
BP,human orthologues,Weinreb,GOBP_BIOLOGICAL_PROCESS_INVOLVED_IN_SYMBIOTIC_INTERACTION,254,16367,125,9,0.0001448703897508,0.0017359240974452,2,"CD55,CTSB,CTSL,FURIN,HSPD1,KPNA2,LGALS1,LGALS9,LTF"
BP,human orthologues,Weinreb,GOBP_GLAND_DEVELOPMENT,254,16367,216,12,0.0001451484741903,0.0017359240974452,2,"ARHGAP5,CCND1,CDH1,CEBPB,CSF1R,DUT,FLT3,HGF,ID2,IL6,PERP,PSAP"
BP,human orthologues,Weinreb,GOBP_POSITIVE_REGULATION_OF_VIRAL_LIFE_CYCLE,254,16367,18,4,0.0001460459917402,0.0017359240974452,1,"FURIN,KPNA2,LGALS1,LGALS9"
BP,human orthologues,Weinreb,GOBP_ASTROCYTE_ACTIVATION,254,16367,18,4,0.0001460459917402,0.0017359240974452,2,"APP,FPR2,GRN,IL6"
BP,human orthologues,Weinreb,GOBP_INFLAMMATORY_CELL_APOPTOTIC_PROCESS,254,16367,18,4,0.0001460459917402,0.0017359240974452,2,"ANXA1,CTSL,IL6,MEF2C"
BP,human orthologues,Weinreb,GOBP_2_DEOXYRIBONUCLEOTIDE_BIOSYNTHETIC_PROCESS,254,16367,18,4,0.0001460459917402,0.0017359240974452,1,"CMPK2,DUT,RRM2,TK1"
BP,human orthologues,Weinreb,GOBP_INFLAMMATORY_RESPONSE_TO_ANTIGENIC_STIMULUS,254,16367,52,6,0.0001474381618952,0.0017359240974452,2,"CD68,ELANE,FCER1A,FCGR1A,FCGR2A,FURIN"
BP,human orthologues,Weinreb,GOBP_POSITIVE_REGULATION_OF_T_CELL_MEDIATED_IMMUNITY,254,16367,52,6,0.0001474381618952,0.0017359240974452,2,"CD55,HLA-A,HSPD1,IL12A,IL6,RSAD2"
BP,human orthologues,Weinreb,GOBP_REGULATION_OF_MACROPHAGE_ACTIVATION,254,16367,52,6,0.0001474381618952,0.0017359240974452,2,"CD74,GRN,HSPD1,IL33R,IL6,MMP8"
BP,human orthologues,Weinreb,GOBP_INTERLEUKIN_10_PRODUCTION,254,16367,52,6,0.0001474381618952,0.0017359240974452,2,"CLEC7A,HSPD1,IL6,LGALS9,LILRB4,TYROBP"
BP,human orthologues,Weinreb,GOBP_REGULATION_OF_PEPTIDYL_TYROSINE_PHOSPHORYLATION,254,16367,74,7,0.0001481825956083,0.0017371362290368,2,"CSF1R,FLT3,IL12A,IL6,ITGB2,LIF,OSM"
BP,human orthologues,Weinreb,GOBP_REGULATION_OF_PROTEOLYSIS,254,16367,127,9,0.0001634707608376,0.001896381544496,3,"APP,CST3,CSTB,FURIN,GRN,GSN,PERP,PRNP,TIMP2"
BP,human orthologues,Weinreb,GOBP_REGULATION_OF_B_CELL_ACTIVATION,254,16367,100,8,0.0001638675337563,0.001896381544496,2,"BCL2,CD74,ID2,IL12A,IL4I1,IL6,MEF2C,TYROBP"
BP,human orthologues,Weinreb,GOBP_RESPONSE_TO_INTERLEUKIN_1,254,16367,100,8,0.0001638675337563,0.001896381544496,2,"APP,CAMP,CEBPB,IL6,LCN2,LGALS9,NFKBIA,SIRPA"
BP,human orthologues,Weinreb,GOBP_T_CELL_LINEAGE_COMMITMENT,254,16367,34,5,0.0001666571983258,0.0019204582683679,1,"CD69,CTSL,IL6,LGALS1,SOCS3"
BP,human orthologues,Weinreb,GOBP_NEGATIVE_REGULATION_OF_NEURON_PROJECTION_DEVELOPMENT,254,16367,101,8,0.0001756143300448,0.0020151000244133,2,"BCL11A,CDH1,DAB2,FKBP4,GFI1,PTPRG,SPP1,THY1"
BP,human orthologues,Weinreb,GOBP_EPITHELIAL_CELL_DIFFERENTIATION,254,16367,478,19,0.0001769087963863,0.0020213882726341,4,"AKR1C3,ANXA1,ARX,BASP1,BTG1,CASP6,CD34,CD63,CEBPB,CTSB,DAB2,ID2,LGALS3,LIF,MACROH2A1,MEF2C,PODXL,PPP1R16B,TUBB"
BP,human orthologues,Weinreb,GOBP_REGULATION_OF_NITRIC_OXIDE_METABOLIC_PROCESS,254,16367,54,6,0.0001822669845906,0.0020565791427974,2,"APP,CLEC7A,HBB,ITGB2,KLF4,SIRPA"
BP,human orthologues,Weinreb,GOBP_HETEROTYPIC_CELL_CELL_ADHESION,254,16367,54,6,0.0001822669845906,0.0020565791427974,2,"ITGA2B,ITGAM,ITGB2,KLF4,SIRPA,THY1"
BP,human orthologues,Weinreb,GOBP_CELLULAR_RESPONSE_TO_VIRUS,254,16367,54,6,0.0001822669845906,0.0020565791427974,1,"CALR,CXCL10,IL12A,IL6,LGALS9,MMP12"
BP,human orthologues,Weinreb,GOBP_POSITIVE_REGULATION_OF_ENDOTHELIAL_CELL_MIGRATION,254,16367,102,8,0.0001880450047395,0.0021129704267001,4,"ANXA1,ANXA3,CALR,GATA2,GRN,LCN2,LGMN,TMSB4X"
BP,human orthologues,Weinreb,GOBP_MIRNA_TRANSCRIPTION,254,16367,77,7,0.0001903666202298,0.0021302182131501,2,"APP,GATA2,IL6,KLF4,LILRB4,MYC,MYCN"
BP,human orthologues,Weinreb,GOBP_NEGATIVE_REGULATION_OF_INFLAMMATORY_RESPONSE,254,16367,159,10,0.000191376370016,0.0021307875032449,3,"ALOX5,CD200R1L,CD69,ELANE,FPR2,FURIN,GRN,KLF4,SIRPA,TMSB4X"
BP,human orthologues,Weinreb,GOBP_RESPONSE_TO_INTERLEUKIN_6,254,16367,35,5,0.0001919911930545,0.0021307875032449,1,"CAMP,GFI1,IL6,LCN2,SOCS3"
BP,human orthologues,Weinreb,GOBP_CELLULAR_COMPONENT_MAINTENANCE,254,16367,78,7,0.0002064068251738,0.0022814272757995,2,"APP,CD177,CSF1R,F2R,GRN,PRNP,PRTN3"
BP,human orthologues,Weinreb,GOBP_INTEGRIN_MEDIATED_SIGNALING_PATHWAY,254,16367,104,8,0.0002150796756623,0.0023676250475353,4,"CD177,CD63,FCER1G,ITGA2B,ITGAM,ITGB2,THY1,TYROBP"
BP,human orthologues,Weinreb,GOBP_REGULATION_OF_HORMONE_LEVELS,254,16367,446,18,0.0002175925800812,0.0023855899063164,3,"AKR1C3,ALOX5,ANXA1,CAMP,CPA3,CTSB,CTSG,CTSL,CYP11A1,DAB2,DHRS3,FURIN,IL6,LIF,OSM,SLC18A2,SLC7A8,SPP1"
BP,human orthologues,Weinreb,GOBP_POSITIVE_REGULATION_OF_LYMPHOCYTE_MIGRATION,254,16367,36,5,0.0002201580064799,0.0024039833933373,1,"APP,CCL4,CCR2,CXCL10,LGALS9"
BP,human orthologues,Weinreb,GOBP_REGULATION_OF_ENDOTHELIAL_CELL_MIGRATION,254,16367,162,10,0.0002227726003154,0.002422763862065,4,"ANXA1,ANXA3,CALR,GATA2,GRN,KLF4,LCN2,LGMN,MEF2C,TMSB4X"
BP,human orthologues,Weinreb,GOBP_RESPONSE_TO_THYROID_HORMONE,254,16367,20,4,0.0002256597483158,0.0024249468192035,1,"CTSB,CTSL,CTSS,F7"
BP,human orthologues,Weinreb,GOBP_ANTIFUNGAL_INNATE_IMMUNE_RESPONSE,254,16367,20,4,0.0002256597483158,0.0024249468192035,2,"CLEC4D,CLEC6A,CLEC7A,GAPDH"
BP,human orthologues,Weinreb,GOBP_ACUTE_INFLAMMATORY_RESPONSE_TO_ANTIGENIC_STIMULUS,254,16367,20,4,0.0002256597483158,0.0024249468192035,1,"ELANE,FCER1A,FCGR1A,FCGR2A"
BP,human orthologues,Weinreb,GOBP_MORPHOGENESIS_OF_AN_EPITHELIUM,254,16367,299,14,0.0002499283139645,0.0026589442345373,3,"ACTB,BCL2,CSF1R,CXCL10,HGF,LCN2,LIF,LMO4,LRG1,MEF2C,MMP12,MYC,PERP,PODXL"
BP,human orthologues,Weinreb,GOBP_REGULATION_OF_NEUROINFLAMMATORY_RESPONSE,254,16367,37,5,0.0002513625273417,0.0026589442345373,1,"CCR1,CD200R1L,GRN,IL6,MMP8"
BP,human orthologues,Weinreb,GOBP_CELLULAR_RESPONSE_TO_LIPOPROTEIN_PARTICLE_STIMULUS,254,16367,37,5,0.0002513625273417,0.0026589442345373,3,"APP,CD68,FCER1G,ITGB2,LPL"
BP,human orthologues,Weinreb,GOBP_REGULATION_OF_LONG_TERM_SYNAPTIC_POTENTIATION,254,16367,37,5,0.0002513625273417,0.0026589442345373,2,"APP,LGMN,NRGN,PRNP,TYROBP"
BP,human orthologues,Weinreb,GOBP_COAGULATION,254,16367,197,11,0.0002618128880389,0.002758713232722,3,"ACTB,CTSG,EMILIN2,F10,F13A1,F2R,F7,FCER1G,HBB,IL6,PF4"
BP,human orthologues,Weinreb,GOBP_INTERLEUKIN_2_PRODUCTION,254,16367,58,6,0.0002712531701173,0.0028471069173561,2,"ANXA1,CCR2,CD34,CLEC7A,LILRB4,PRNP"
BP,human orthologues,Weinreb,GOBP_CELL_CELL_JUNCTION_MAINTENANCE,254,16367,21,4,0.0002753749611635,0.0028681361339649,2,"CD177,CSF1R,F2R,PRTN3"
BP,human orthologues,Weinreb,GOBP_POSITIVE_REGULATION_OF_LEUKOCYTE_APOPTOTIC_PROCESS,254,16367,21,4,0.0002753749611635,0.0028681361339649,2,"ANXA1,LGALS9,MEF2C,PERP"
BP,human orthologues,Weinreb,GOBP_TISSUE_MORPHOGENESIS,254,16367,377,16,0.0002793774097078,0.0028909199100703,3,"ACTB,BCL2,CSF1R,CXCL10,HGF,HMGA2,KLF4,LCN2,LIF,LMO4,LRG1,MEF2C,MMP12,MYC,PERP,PODXL"
BP,human orthologues,Weinreb,GOBP_REGULATION_OF_BIOMINERAL_TISSUE_DEVELOPMENT,254,16367,82,7,0.0002818326647926,0.0028909199100703,2,"ALOX5,CCR1,CEBPB,LTF,MEF2C,SGMS2,SRGN"
BP,human orthologues,Weinreb,GOBP_B_CELL_MEDIATED_IMMUNITY,254,16367,82,7,0.0002818326647926,0.0028909199100703,3,"CD74,CSF2RB,FCER1A,FCER1G,FCGR1A,FCGR2A,HSPD1"
BP,human orthologues,Weinreb,GOBP_REGULATION_OF_RECEPTOR_SIGNALING_PATHWAY_VIA_STAT,254,16367,82,7,0.0002818326647926,0.0028909199100703,3,"F2R,HMGA2,IL12A,IL6,LIF,SOCS2,SOCS3"
BP,human orthologues,Weinreb,GOBP_NEGATIVE_REGULATION_OF_ALPHA_BETA_T_CELL_ACTIVATION,254,16367,38,5,0.0002858159339725,0.002920715279991,2,"ANXA1,CD69,LGALS1,LGALS3,LGALS9"
BP,human orthologues,Weinreb,GOBP_REGENERATION,254,16367,137,9,0.0002890007445633,0.0029421579559301,4,"ANXA1,CCND1,CEBPB,F7,FLT3,GRN,IL6,SPP1,THY1"
BP,human orthologues,Weinreb,GOBP_REGULATION_OF_LEUKOCYTE_APOPTOTIC_PROCESS,254,16367,59,6,0.0002980869042565,0.003006407146412,3,"ANXA1,CD74,LGALS3,LGALS9,MEF2C,PERP"
BP,human orthologues,Weinreb,GOBP_CYTOKINE_PRODUCTION_INVOLVED_IN_INFLAMMATORY_RESPONSE,254,16367,59,6,0.0002980869042565,0.003006407146412,1,"ALOX5,CLEC7A,IL6,LILRB4,NFKBIA,SIRPA"
BP,human orthologues,Weinreb,GOBP_PRODUCTION_OF_MOLECULAR_MEDIATOR_OF_IMMUNE_RESPONSE,254,16367,168,10,0.0002986423642484,0.003006407146412,3,"CCR2,CD55,CD74,CLEC7A,ELANE,HLA-A,HSPD1,IL6,LILRB4,RSAD2"
BP,human orthologues,Weinreb,GOBP_CELLULAR_RESPONSE_TO_METAL_ION,254,16367,138,9,0.000305052136716,0.0030595599489891,3,"AKR1C3,APP,CACYBP,CALR,CDH1,CYBB,LGMN,MEF2C,PRNP"
BP,human orthologues,Weinreb,GOBP_ERK1_AND_ERK2_CASCADE,254,16367,270,13,0.0003171197841771,0.003168857474361,4,"APP,CCR1,CD74,CSF1R,DAB2,F2R,FPR2,GPNMB,KLF4,LGALS9,MYC,PRNP,SIRPA"
BP,human orthologues,Weinreb,GOBP_REGULATION_OF_LYMPHOCYTE_MIGRATION,254,16367,60,6,0.0003269593917951,0.0032551692389021,1,"APP,CCL4,CCR2,CD69,CXCL10,LGALS9"
BP,human orthologues,Weinreb,GOBP_POSITIVE_REGULATION_OF_LEUKOCYTE_DEGRANULATION,254,16367,22,4,0.0003324889591036,0.0032980956089845,1,"CD177,GATA2,ITGAM,ITGB2"
BP,human orthologues,Weinreb,GOBP_NEGATIVE_REGULATION_OF_RESPONSE_TO_BIOTIC_STIMULUS,254,16367,111,8,0.0003359684191637,0.0033204470039974,1,"GRN,HLA-A,IFI16,IL4I1,LGALS9,LTF,MMP12,SIRPA"
BP,human orthologues,Weinreb,GOBP_EXOCYTOSIS,254,16367,308,14,0.0003377387900036,0.0033258059757453,2,"ANXA1,ANXA3,CCR1,CCR2,CD177,FCER1A,FCER1G,GATA2,ITGAM,ITGB2,LGALS9,SCIN,SLC18A2,TPH1"
BP,human orthologues,Weinreb,GOBP_RESPONSE_TO_CHEMOKINE,254,16367,85,7,0.0003517878290454,0.0034515994241124,2,"CCL24,CCL3L3,CCL4,CCR1,CCR2,CCR9,CXCL10"
BP,human orthologues,Weinreb,GOBP_POSITIVE_T_CELL_SELECTION,254,16367,40,5,0.0003653443643134,0.0035716698142985,2,"CD69,CTSL,IL6,LGALS1,SOCS3"
BP,human orthologues,Weinreb,GOBP_NEURON_APOPTOTIC_PROCESS,254,16367,206,11,0.000383645690738,0.0037370954335198,3,"APP,BCL2,CASP6,F2R,GAPDH,GRN,LCN2,LGMN,MEF2C,PRNP,SET"
BP,human orthologues,Weinreb,GOBP_T_CELL_SELECTION,254,16367,62,6,0.0003912514814361,0.0037975233395307,2,"CD69,CD74,CTSL,IL6,LGALS1,SOCS3"
BP,human orthologues,Weinreb,GOBP_NEGATIVE_REGULATION_OF_SECRETION,254,16367,143,9,0.0003967854126925,0.0038181787358445,3,"ANXA1,CCR2,CD74,F2R,IL12A,LGALS9,LIF,OSM,RSAD2"
BP,human orthologues,Weinreb,GOBP_POSITIVE_REGULATION_OF_LEUKOCYTE_ADHESION_TO_VASCULAR_ENDOTHELIAL_CELL,254,16367,23,4,0.0003976094547666,0.0038181787358445,1,"ALOX5,ELANE,IL6,ITGB2"
BP,human orthologues,Weinreb,GOBP_MYELOID_CELL_APOPTOTIC_PROCESS,254,16367,23,4,0.0003976094547666,0.0038181787358445,2,"ANXA1,CTSL,IL6,MEF2C"
BP,human orthologues,Weinreb,GOBP_REGULATION_OF_MIRNA_METABOLIC_PROCESS,254,16367,87,7,0.0004056910627235,0.0038581348187382,1,"APP,GATA2,IL6,KLF4,LILRB4,MYC,MYCN"
BP,human orthologues,Weinreb,GOBP_REGULATION_OF_DENDRITIC_CELL_CHEMOTAXIS,254,16367,10,3,0.0004088939043492,0.0038581348187382,,"CALR,IL12A,LGALS9"
BP,human orthologues,Weinreb,GOBP_NEUTROPHIL_MEDIATED_CYTOTOXICITY,254,16367,10,3,0.0004088939043492,0.0038581348187382,,"CTSG,ELANE,MPO"
BP,human orthologues,Weinreb,GOBP_ANTIFUNGAL_HUMORAL_RESPONSE,254,16367,10,3,0.0004088939043492,0.0038581348187382,,"APP,CAMP,LTF"
BP,human orthologues,Weinreb,GOBP_DENDRITIC_CELL_ANTIGEN_PROCESSING_AND_PRESENTATION,254,16367,10,3,0.0004088939043492,0.0038581348187382,2,"CD68,CD74,MPEG1"
BP,human orthologues,Weinreb,GOBP_INTRINSIC_APOPTOTIC_SIGNALING_PATHWAY,254,16367,279,13,0.0004336766030496,0.0040777647258969,3,"APP,BCL2,CASP6,CD74,CEBPB,ERO1A,IFI16,IFI27L2,MYC,PRNP,S100A8,S100A9,YBX3"
BP,human orthologues,Weinreb,GOBP_POSITIVE_REGULATION_OF_MAPK_CASCADE,254,16367,393,16,0.0004418375434944,0.0041401248020173,3,"APP,CCR1,CD74,CLEC7A,CSF1R,ELANE,F2R,FLT3,FPR2,GPNMB,HGF,IL6,LGALS9,LIF,MEF2C,OSM"
BP,human orthologues,Weinreb,GOBP_B_CELL_ACTIVATION,254,16367,210,11,0.0004514033911761,0.0042151737355347,3,"BCL2,CD74,FLT3,HSPD1,ID2,IL12A,IL4I1,IL6,IRF8,MEF2C,TYROBP"
BP,human orthologues,Weinreb,GOBP_REGULATION_OF_T_CELL_MIGRATION,254,16367,42,5,0.0004605507692404,0.0042843526580362,1,"APP,CCR2,CD69,CXCL10,LGALS9"
BP,human orthologues,Weinreb,GOBP_REGULATION_OF_RESPONSE_TO_WOUNDING,254,16367,146,9,0.0004619759882372,0.0042843526580362,4,"ALOX5,ANXA1,CLEC7A,EMILIN2,F2R,F7,GRN,PF4,SPP1"
BP,human orthologues,Weinreb,GOBP_REGULATION_OF_BONE_MINERALIZATION,254,16367,64,6,0.0004650194158622,0.0042978586285151,3,"ALOX5,CCR1,LTF,MEF2C,SGMS2,SRGN"
BP,human orthologues,Weinreb,GOBP_BONE_MINERALIZATION,254,16367,90,7,0.0004987278926475,0.0045937249431618,2,"ALOX5,CCR1,LTF,MEF2C,SGMS2,SPP1,SRGN"
BP,human orthologues,Weinreb,GOBP_REGULATION_OF_TISSUE_REMODELING,254,16367,65,6,0.0005057471214321,0.0046254418066684,2,"CSF1R,CST3,DLK1,GPNMB,IL6,SPP1"
BP,human orthologues,Weinreb,GOBP_POSITIVE_REGULATION_OF_CYTOKINE_PRODUCTION_INVOLVED_IN_IMMUNE_RESPONSE,254,16367,65,6,0.0005057471214321,0.0046254418066684,3,"CD55,CD74,CLEC7A,HLA-A,IL6,RSAD2"
BP,human orthologues,Weinreb,GOBP_PLATELET_ACTIVATION,254,16367,118,8,0.0005072955009529,0.0046254418066684,4,"ACTB,CTSG,EMILIN2,F2R,FCER1G,HBB,IL6,PF4"
BP,human orthologues,Weinreb,GOBP_CELL_DIFFERENTIATION_INVOLVED_IN_KIDNEY_DEVELOPMENT,254,16367,43,5,0.000514622078651,0.0046608581571476,3,"BASP1,CD34,LIF,MEF2C,PODXL"
BP,human orthologues,Weinreb,GOBP_PHAGOCYTOSIS_ENGULFMENT,254,16367,43,5,0.000514622078651,0.0046608581571476,2,"FCGR1A,GATA2,GSN,ITGAM,ITGB2"
BP,human orthologues,Weinreb,GOBP_T_CELL_DIFFERENTIATION,254,16367,249,12,0.0005319780663911,0.0048019886792908,3,"ACTB,ANXA1,CCR2,CD69,CD74,CTSL,IL4I1,IL6,LGALS1,LILRB4,RSAD2,SOCS3"
BP,human orthologues,Weinreb,GOBP_NATURAL_KILLER_CELL_MEDIATED_IMMUNITY,254,16367,66,6,0.0005491975856279,0.0049347262716898,3,"GZMB,HLA-A,IL12A,LGALS9,TUBB,TYROBP"
BP,human orthologues,Weinreb,GOBP_POSITIVE_REGULATION_OF_MONOCYTE_CHEMOTACTIC_PROTEIN_1_PRODUCTION,254,16367,11,3,0.0005557945025352,0.0049347262716898,,"CAMP,CLEC7A,LGALS9"
BP,human orthologues,Weinreb,GOBP_DEOXYRIBONUCLEOSIDE_MONOPHOSPHATE_BIOSYNTHETIC_PROCESS,254,16367,11,3,0.0005557945025352,0.0049347262716898,1,"DUT,RRM2,TK1"
BP,human orthologues,Weinreb,GOBP_POSITIVE_REGULATION_OF_PLATELET_AGGREGATION,254,16367,11,3,0.0005557945025352,0.0049347262716898,2,"CTSG,EMILIN2,IL6"
BP,human orthologues,Weinreb,GOBP_HYPERSENSITIVITY,254,16367,11,3,0.0005557945025352,0.0049347262716898,,"FCER1A,FCGR1A,FCGR2A"
BP,human orthologues,Weinreb,GOBP_RESPONSE_TO_METAL_ION,254,16367,287,13,0.0005660568235793,0.0050055394228988,4,"AKR1C3,APP,BCL2,CACYBP,CALR,CCND1,CDH1,CYBB,LCN2,LGMN,MEF2C,PRNP,S100A8"
BP,human orthologues,Weinreb,GOBP_ALPHA_BETA_T_CELL_DIFFERENTIATION,254,16367,120,8,0.000567466987751,0.0050055394228988,3,"ANXA1,CD69,CTSL,IL6,LGALS1,LILRB4,RSAD2,SOCS3"
BP,human orthologues,Weinreb,GOBP_REGULATION_OF_APOPTOTIC_SIGNALING_PATHWAY,254,16367,288,13,0.0005847848448244,0.0051415498694305,3,"APP,BCL2,CD74,G0S2,HGF,KLF4,LGALS3,MYC,PF4,PRNP,S100A8,S100A9,YBX3"
BP,human orthologues,Weinreb,GOBP_CELL_FATE_COMMITMENT,254,16367,184,10,0.00061256715791,0.0053683879081568,3,"CD69,CTSL,GATA2,ID2,IL6,KLF4,LGALS1,LMO4,MEF2C,SOCS3"
BP,human orthologues,Weinreb,GOBP_POSITIVE_REGULATION_OF_CYTOSOLIC_CALCIUM_ION_CONCENTRATION,254,16367,152,9,0.0006188705334987,0.0054061335635953,2,"C3AR1,CCR1,CCR2,CCR9,CD52,CD55,F2R,FPR2,GATA2"
BP,human orthologues,Weinreb,GOBP_BIOMINERAL_TISSUE_DEVELOPMENT,254,16367,122,8,0.0006332844491208,0.0055142581614768,2,"ALOX5,CCR1,CEBPB,LTF,MEF2C,SGMS2,SPP1,SRGN"
BP,human orthologues,Weinreb,GOBP_POSITIVE_REGULATION_OF_RESPONSE_TO_WOUNDING,254,16367,68,6,0.0006447634907705,0.0055962164519445,3,"ANXA1,CLEC7A,EMILIN2,F2R,F7,GRN"
BP,human orthologues,Weinreb,GOBP_REGULATION_OF_BIOLOGICAL_PROCESS_INVOLVED_IN_SYMBIOTIC_INTERACTION,254,16367,26,4,0.0006472036325113,0.0055994486800021,2,"FURIN,LGALS1,LGALS9,LTF"
BP,human orthologues,Weinreb,GOBP_B_CELL_PROLIFERATION,254,16367,69,6,0.0006971337396048,0.0060122234613051,2,"BCL2,CD74,HSPD1,IL12A,MEF2C,TYROBP"
BP,human orthologues,Weinreb,GOBP_EXTERNAL_ENCAPSULATING_STRUCTURE_ORGANIZATION,254,16367,257,12,0.0007033653755801,0.0060281271691032,2,"APP,CST3,CTSG,CTSS,ELANE,FSCN1,FURIN,IL6,MMP12,MMP8,SPINT1,TGFBI"
BP,human orthologues,Weinreb,GOBP_REGULATION_OF_GRANULOCYTE_CHEMOTAXIS,254,16367,46,5,0.0007056559500021,0.0060281271691032,3,"C3AR1,CD74,CSF1R,MPP1,PERP"
BP,human orthologues,Weinreb,GOBP_ANIMAL_ORGAN_REGENERATION,254,16367,46,5,0.0007056559500021,0.0060281271691032,2,"CCND1,CEBPB,F7,FLT3,IL6"
BP,human orthologues,Weinreb,GOBP_HORMONE_METABOLIC_PROCESS,254,16367,188,10,0.0007236449975645,0.0061609890393584,1,"AKR1C3,CPA3,CTSB,CTSG,CTSL,CYP11A1,DAB2,DHRS3,FURIN,SPP1"
BP,human orthologues,Weinreb,GOBP_PROTEIN_FOLDING_IN_ENDOPLASMIC_RETICULUM,254,16367,12,3,0.0007325843687863,0.0061609890393584,1,"CALR,ERO1A,HSPA5"
BP,human orthologues,Weinreb,GOBP_CELLULAR_RESPONSE_TO_THYROID_HORMONE_STIMULUS,254,16367,12,3,0.0007325843687863,0.0061609890393584,1,"CTSB,CTSL,CTSS"
BP,human orthologues,Weinreb,GOBP_COMPLEMENT_RECEPTOR_MEDIATED_SIGNALING_PATHWAY,254,16367,12,3,0.0007325843687863,0.0061609890393584,1,"C3AR1,FPR2,ITGAM"
BP,human orthologues,Weinreb,GOBP_NEGATIVE_REGULATION_OF_LONG_TERM_SYNAPTIC_POTENTIATION,254,16367,12,3,0.0007325843687863,0.0061609890393584,4,"APP,PRNP,TYROBP"
BP,human orthologues,Weinreb,GOBP_REGULATION_OF_OSSIFICATION,254,16367,96,7,0.0007355338129052,0.0061666426171745,3,"ALOX5,CCR1,DLK1,LTF,MEF2C,SGMS2,SRGN"
BP,human orthologues,Weinreb,GOBP_POSITIVE_REGULATION_OF_T_CELL_CYTOKINE_PRODUCTION,254,16367,27,4,0.0007505726578077,0.006273304806615,1,"CD55,HLA-A,IL6,RSAD2"
BP,human orthologues,Weinreb,GOBP_NEGATIVE_REGULATION_OF_PROTEOLYSIS,254,16367,47,5,0.0007797862448997,0.00647748819383,3,"CST3,CSTB,FURIN,PRNP,TIMP2"
BP,human orthologues,Weinreb,GOBP_MYELOID_CELL_DEVELOPMENT,254,16367,47,5,0.0007797862448997,0.00647748819383,2,"APP,CEBPB,HBB,LTF,TYROBP"
BP,human orthologues,Weinreb,GOBP_REGULATION_OF_RECEPTOR_SIGNALING_PATHWAY_VIA_JAK_STAT,254,16367,71,6,0.000811704677326,0.0067220069302723,3,"F2R,HMGA2,IL12A,IL6,SOCS2,SOCS3"
BP,human orthologues,Weinreb,GOBP_2_DEOXYRIBONUCLEOTIDE_METABOLIC_PROCESS,254,16367,48,5,0.0008595761368245,0.0070967444467098,1,"CMPK2,DUT,GDA,RRM2,TK1"
BP,human orthologues,Weinreb,GOBP_T_HELPER_CELL_LINEAGE_COMMITMENT,254,16367,28,4,0.000865083586152,0.0070989283372718,1,"CD69,IL6,LGALS1,SOCS3"
BP,human orthologues,Weinreb,GOBP_NEGATIVE_REGULATION_OF_CD4_POSITIVE_ALPHA_BETA_T_CELL_ACTIVATION,254,16367,28,4,0.000865083586152,0.0070989283372718,1,"ANXA1,CD69,LGALS1,LGALS9"
BP,human orthologues,Weinreb,GOBP_LEUKOCYTE_HOMEOSTASIS,254,16367,72,6,0.0008741750051797,0.0071303190181531,2,"ANXA1,CD74,FLT3,IL6,LGALS9,MEF2C"
BP,human orthologues,Weinreb,GOBP_T_HELPER_17_TYPE_IMMUNE_RESPONSE,254,16367,72,6,0.0008741750051797,0.0071303190181531,3,"CD69,CLEC6A,CLEC7A,IL6,LGALS1,SOCS3"
BP,human orthologues,Weinreb,GOBP_DEFENSE_RESPONSE_TO_VIRUS,254,16367,229,11,0.0009257071421087,0.0075279727952866,2,"BCL2,CXCL10,IFI16,IFIT1B,IFIT2,IFITM1,IFITM3,IL6,MMP12,MX1,RSAD2"
BP,human orthologues,Weinreb,GOBP_REGULATION_OF_CELL_KILLING,254,16367,73,6,0.0009402855850911,0.0075289689316715,2,"CD55,HLA-A,IL12A,ITGAM,LGALS9,TYROBP"
BP,human orthologues,Weinreb,GOBP_PROTEIN_DNA_COMPLEX_DISASSEMBLY,254,16367,13,3,0.0009414763777945,0.0075289689316715,1,"MPO,MYC,SET"
BP,human orthologues,Weinreb,GOBP_REGULATION_OF_RETINOIC_ACID_RECEPTOR_SIGNALING_PATHWAY,254,16367,13,3,0.0009414763777945,0.0075289689316715,1,"AKR1C3,CALR,DHRS3"
BP,human orthologues,Weinreb,GOBP_NEGATIVE_REGULATION_OF_ACTIVATED_T_CELL_PROLIFERATION,254,16367,13,3,0.0009414763777945,0.0075289689316715,1,"LGALS9,LILRB4,PRNP"
BP,human orthologues,Weinreb,GOBP_DTMP_METABOLIC_PROCESS,254,16367,13,3,0.0009414763777945,0.0075289689316715,2,"DUT,RRM2,TK1"
BP,human orthologues,Weinreb,GOBP_RESPONSE_TO_TUMOR_CELL,254,16367,49,5,0.0009452915202246,0.0075289689316715,3,"HLA-A,HSPD1,IL12A,IL4I1,KLF4"
BP,human orthologues,Weinreb,GOBP_ZYMOGEN_ACTIVATION,254,16367,49,5,0.0009452915202246,0.0075289689316715,2,"CTSL,F10,F7,FURIN,HP"
BP,human orthologues,Weinreb,GOBP_REGULATION_OF_NEUTROPHIL_CHEMOTAXIS,254,16367,29,4,0.0009913734622318,0.0078498226190753,2,"C3AR1,CD74,MPP1,PERP"
BP,human orthologues,Weinreb,GOBP_CELL_CELL_ADHESION_MEDIATED_BY_INTEGRIN,254,16367,29,4,0.0009913734622318,0.0078498226190753,2,"ITGA2B,ITGAM,ITGB2,PODXL"
BP,human orthologues,Weinreb,GOBP_REACTIVE_NITROGEN_SPECIES_METABOLIC_PROCESS,254,16367,74,6,0.0010101770253395,0.0079753917918939,2,"APP,CLEC7A,HBB,ITGB2,KLF4,SIRPA"
BP,human orthologues,Weinreb,GOBP_ANTIGEN_RECEPTOR_MEDIATED_SIGNALING_PATHWAY,254,16367,163,9,0.0010188652513666,0.0080206020369212,2,"BCL2,HLA-A,HLA-DQB1,LGALS3,LILRB4,MEF2C,NFKBIA,PRNP,THY1"
BP,human orthologues,Weinreb,GOBP_HOMEOSTASIS_OF_NUMBER_OF_CELLS,254,16367,197,10,0.0010350995359673,0.0081247812852159,3,"ANXA1,CD74,F2R,FLT3,FTH1,HBB,ID2,IL6,LGALS9,MEF2C"
BP,human orthologues,Weinreb,GOBP_RESPONSE_TO_TYPE_II_INTERFERON,254,16367,102,7,0.0010536299929887,0.0082463295405013,3,"CD74,GAPDH,IFITM1,IFITM3,IRF8,LGALS9,SIRPA"
BP,human orthologues,Weinreb,GOBP_CD4_POSITIVE_ALPHA_BETA_T_CELL_DIFFERENTIATION,254,16367,103,7,0.0011157870930965,0.0086826191037516,3,"ANXA1,CD69,CTSL,IL6,LGALS1,RSAD2,SOCS3"
BP,human orthologues,Weinreb,GOBP_MIRNA_METABOLIC_PROCESS,254,16367,103,7,0.0011157870930965,0.0086826191037516,1,"APP,GATA2,IL6,KLF4,LILRB4,MYC,MYCN"
BP,human orthologues,Weinreb,GOBP_POSITIVE_REGULATION_OF_T_CELL_MIGRATION,254,16367,30,4,0.0011300798152003,0.0087186784602917,1,"APP,CCR2,CXCL10,LGALS9"
BP,human orthologues,Weinreb,GOBP_PYRIMIDINE_DEOXYRIBONUCLEOTIDE_METABOLIC_PROCESS,254,16367,30,4,0.0011300798152003,0.0087186784602917,1,"CMPK2,DUT,RRM2,TK1"
BP,human orthologues,Weinreb,GOBP_NEGATIVE_REGULATION_OF_TYPE_II_INTERFERON_PRODUCTION,254,16367,30,4,0.0011300798152003,0.0087186784602917,3,"IL33R,LGALS9,LILRB4,PRNP"
BP,human orthologues,Weinreb,GOBP_ICOSANOID_BIOSYNTHETIC_PROCESS,254,16367,51,5,0.0011355798258412,0.0087362220692559,2,"AKR1C3,ALOX5,CAMP,CD74,FABP5"
BP,human orthologues,Weinreb,GOBP_CELLULAR_RESPONSE_TO_INTERLEUKIN_1,254,16367,76,6,0.0011618758701392,0.0088880221930423,2,"CAMP,CEBPB,IL6,LCN2,NFKBIA,SIRPA"
BP,human orthologues,Weinreb,GOBP_RESPONSE_TO_HYDROGEN_PEROXIDE,254,16367,76,6,0.0011618758701392,0.0088880221930423,2,"HBB,HP,IL6,KLF4,LCN2,SIRPA"
BP,human orthologues,Weinreb,GOBP_REGULATION_OF_PRODUCTION_OF_MOLECULAR_MEDIATOR_OF_IMMUNE_RESPONSE,254,16367,134,8,0.0011692625118081,0.0088942777583607,3,"CCR2,CD55,CD74,CLEC7A,HLA-A,IL6,LILRB4,RSAD2"
BP,human orthologues,Weinreb,GOBP_ENDOTHELIAL_CELL_PROLIFERATION,254,16367,134,8,0.0011692625118081,0.0088942777583607,4,"ALOX5,CCL24,CD34,GATA2,IL12A,LRG1,MEF2C,PPP1R16B"
BP,human orthologues,Weinreb,GOBP_REGULATION_OF_VIRAL_ENTRY_INTO_HOST_CELL,254,16367,14,3,0.0011845597728704,0.0089105218470363,1,"FURIN,LGALS1,LGALS9"
BP,human orthologues,Weinreb,GOBP_REGULATION_OF_RESPIRATORY_BURST,254,16367,14,3,0.0011845597728704,0.0089105218470363,1,"CLEC7A,GRN,S100A9"
BP,human orthologues,Weinreb,GOBP_POSITIVE_REGULATION_OF_MACROPHAGE_DIFFERENTIATION,254,16367,14,3,0.0011845597728704,0.0089105218470363,2,"ID2,LIF,PF4"
BP,human orthologues,Weinreb,GOBP_POSITIVE_REGULATION_OF_TYPE_2_IMMUNE_RESPONSE,254,16367,14,3,0.0011845597728704,0.0089105218470363,1,"CD74,IL6,RSAD2"
BP,human orthologues,Weinreb,GOBP_MONOCYTE_DIFFERENTIATION,254,16367,31,4,0.0012818395630258,0.009615572123751,3,"CD74,CSF1R,IFI16,MYC"
BP,human orthologues,Weinreb,GOBP_CELL_ADHESION_MEDIATED_BY_INTEGRIN,254,16367,78,6,0.0013304392782207,0.0099525678602811,3,"EMILIN2,ITGA2B,ITGAM,ITGB2,LIF,PODXL"
BP,human orthologues,Weinreb,GOBP_REGULATION_OF_B_CELL_PROLIFERATION,254,16367,53,5,0.0013528447903236,0.0100922966727172,2,"BCL2,CD74,IL12A,MEF2C,TYROBP"
BP,human orthologues,Weinreb,GOBP_CELL_GROWTH,254,16367,396,15,0.0013707993256738,0.0101981444338592,3,"APP,BCL11A,BCL2,BTG1,CDH1,DAB2,IGFBP7,MEG3,OLFM1,S100A8,S100A9,SOCS2,SPP1,TMEM108,VIM"
BP,human orthologues,Weinreb,GOBP_REGULATION_OF_TYROSINE_PHOSPHORYLATION_OF_STAT_PROTEIN,254,16367,32,4,0.001447287973218,0.0106558647670066,1,"CSF1R,FLT3,IL12A,OSM"
BP,human orthologues,Weinreb,GOBP_NEGATIVE_REGULATION_OF_T_CELL_RECEPTOR_SIGNALING_PATHWAY,254,16367,32,4,0.001447287973218,0.0106558647670066,2,"LGALS3,LILRB4,PRNP,THY1"
BP,human orthologues,Weinreb,GOBP_REGULATION_OF_GROWTH,254,16367,440,16,0.0014603410255434,0.0106558647670066,3,"APP,BASP1,BCL11A,BCL2,BTG1,CDH1,DAB2,IGFBP7,MEF2C,MEG3,OLFM1,S100A8,S100A9,SOCS2,SPP1,VIM"
BP,human orthologues,Weinreb,GOBP_GRANZYME_MEDIATED_PROGRAMMED_CELL_DEATH_SIGNALING_PATHWAY,254,16367,15,3,0.0014638041703568,0.0106558647670066,1,"GZMB,SET,SRGN"
BP,human orthologues,Weinreb,GOBP_CHEMOKINE_C_X_C_MOTIF_LIGAND_2_PRODUCTION,254,16367,15,3,0.0014638041703568,0.0106558647670066,3,"CD74,KLF4,LPL"
BP,human orthologues,Weinreb,GOBP_REGULATION_OF_MICROGLIAL_CELL_ACTIVATION,254,16367,15,3,0.0014638041703568,0.0106558647670066,1,"GRN,IL6,MMP8"
BP,human orthologues,Weinreb,GOBP_NEGATIVE_REGULATION_OF_T_HELPER_1_TYPE_IMMUNE_RESPONSE,254,16367,15,3,0.0014638041703568,0.0106558647670066,1,"IL12A,IL33R,LGALS9"
BP,human orthologues,Weinreb,GOBP_HOST_MEDIATED_SUPPRESSION_OF_VIRAL_PROCES,254,16367,15,3,0.0014638041703568,0.0106558647670066,2,"CCL4,HMGA2,LTF"
BP,human orthologues,Weinreb,GOBP_POSITIVE_REGULATION_OF_OSTEOBLAST_DIFFERENTIATION,254,16367,54,5,0.0014722915051943,0.0106889152709551,1,"HGF,IFITM1,IL6,LTF,MEF2C"
BP,human orthologues,Weinreb,GOBP_TOLL_LIKE_RECEPTOR_SIGNALING_PATHWAY,254,16367,80,6,0.0015170670014024,0.0109845386090851,2,"APP,CTSS,GFI1,HSPD1,S100A8,S100A9"
BP,human orthologues,Weinreb,GOBP_NEGATIVE_REGULATION_OF_TUMOR_NECROSIS_FACTOR_SUPERFAMILY_CYTOKINE_PRODUCTION,254,16367,55,5,0.0015993248767322,0.0115492580431757,1,"GPNMB,LGALS9,LILRB4,LTF,SIRPA"
BP,human orthologues,Weinreb,GOBP_APOPTOTIC_CELL_CLEARANCE,254,16367,33,4,0.001627057677986,0.011718277106346,4,"ANXA1,FCN1,MFGE8,TYROBP"
BP,human orthologues,Weinreb,GOBP_POSITIVE_REGULATION_OF_VIRAL_PROCESS,254,16367,56,5,0.0017342304167241,0.0123586736012866,2,"FURIN,KPNA2,LGALS1,LGALS9,TOP2A"
BP,human orthologues,Weinreb,GOBP_NEGATIVE_REGULATION_OF_LYMPHOCYTE_DIFFERENTIATION,254,16367,56,5,0.0017342304167241,0.0123586736012866,3,"ANXA1,CD69,ID2,LGALS1,LILRB4"
BP,human orthologues,Weinreb,GOBP_NEGATIVE_REGULATION_OF_LEUKOCYTE_MEDIATED_IMMUNITY,254,16367,56,5,0.0017342304167241,0.0123586736012866,1,"CCR2,HLA-A,IL4I1,LGALS9,LILRB4"
BP,human orthologues,Weinreb,GOBP_POSITIVE_REGULATION_OF_NEURON_APOPTOTIC_PROCESS,254,16367,56,5,0.0017342304167241,0.0123586736012866,2,"APP,CASP6,GRN,LCN2,PRNP"
BP,human orthologues,Weinreb,GOBP_COLLATERAL_SPROUTING,254,16367,16,3,0.0017810634595473,0.012593002215285,1,"APP,BCL11A,SPP1"
BP,human orthologues,Weinreb,GOBP_ACTIN_FILAMENT_SEVERING,254,16367,16,3,0.0017810634595473,0.012593002215285,1,"DSTN,GSN,SCIN"
BP,human orthologues,Weinreb,GOBP_EOSINOPHIL_MIGRATION,254,16367,16,3,0.0017810634595473,0.012593002215285,2,"CCL24,CCL4,LGALS3"
BP,human orthologues,Weinreb,GOBP_NEGATIVE_REGULATION_OF_NEURON_APOPTOTIC_PROCESS,254,16367,112,7,0.0018141168953378,0.0127807619823197,3,"BCL2,F2R,GRN,LCN2,LGMN,MEF2C,SET"
BP,human orthologues,Weinreb,GOBP_IMMUNE_RESPONSE_TO_TUMOR_CELL,254,16367,34,4,0.0018217777419406,0.0127807619823197,1,"HLA-A,HSPD1,IL12A,IL4I1"
BP,human orthologues,Weinreb,GOBP_NEGATIVE_REGULATION_OF_AXONOGENESIS,254,16367,34,4,0.0018217777419406,0.0127807619823197,1,"BCL11A,CDH1,SPP1,THY1"
BP,human orthologues,Weinreb,GOBP_SYMBIONT_ENTRY_INTO_HOST,254,16367,83,6,0.0018335762324915,0.0128302957043595,1,"CD55,CTSB,CTSL,FURIN,LGALS1,LGALS9"
BP,human orthologues,Weinreb,GOBP_POSITIVE_REGULATION_OF_CANONICAL_NF_KAPPAB_SIGNAL_TRANSDUCTION,254,16367,213,10,0.001855861924754,0.0129527682789533,3,"CD74,CLEC4D,CLEC6A,CLEC7A,F2R,GAPDH,LGALS1,LGALS9,LTF,S100A4"
BP,human orthologues,Weinreb,GOBP_NEGATIVE_REGULATION_OF_LOCOMOTION,254,16367,288,12,0.001863754591773,0.0129744149987697,4,"CALR,CD63,CD69,CD74,CDH1,ELANE,EMILIN2,IFITM1,KLF4,MEF2C,PTPRG,THY1"
BP,human orthologues,Weinreb,GOBP_REGULATION_OF_PROTEIN_LOCALIZATION_TO_CELL_PERIPHERY,254,16367,145,8,0.0019323963059902,0.0134177671708249,2,"ACTB,DAB2,LGALS3,LZTFL1,OLFM1,PRNP,RAB38,TMEM108"
BP,human orthologues,Weinreb,GOBP_RESPONSE_TO_NUTRIENT,254,16367,146,8,0.0020176380635411,0.0139312736445873,3,"AKR1C3,CCND1,CXCL10,CYBB,F7,LIPG,LPL,SPP1"
BP,human orthologues,Weinreb,GOBP_CELL_JUNCTION_MAINTENANCE,254,16367,58,5,0.002028808873229,0.0139312736445873,1,"CD177,CSF1R,F2R,GRN,PRTN3"
BP,human orthologues,Weinreb,GOBP_PYRIMIDINE_NUCLEOTIDE_BIOSYNTHETIC_PROCESS,254,16367,35,4,0.0020320727805066,0.0139312736445873,1,"CMPK2,DUT,RRM2,TK1"
BP,human orthologues,Weinreb,GOBP_REGULATION_OF_T_HELPER_17_TYPE_IMMUNE_RESPONSE,254,16367,35,4,0.0020320727805066,0.0139312736445873,1,"CD69,CLEC6A,CLEC7A,LGALS1"
BP,human orthologues,Weinreb,GOBP_REGULATION_OF_NEUTROPHIL_MIGRATION,254,16367,35,4,0.0020320727805066,0.0139312736445873,1,"C3AR1,CD74,MPP1,PERP"
BP,human orthologues,Weinreb,GOBP_POSITIVE_REGULATION_OF_CALCIUM_ION_TRANSPORT,254,16367,85,6,0.002070802960142,0.0141609454951125,3,"CCL4,CCR1,CXCL10,F2R,LGALS3,THY1"
BP,human orthologues,Weinreb,GOBP_NEGATIVE_REGULATION_OF_PROTEIN_LOCALIZATION,254,16367,181,9,0.0021050051377453,0.0142960976746125,1,"APP,DAB2,F2R,IL12A,LILRB4,LZTFL1,MACROH2A1,NFKBIA,RSAD2"
BP,human orthologues,Weinreb,GOBP_PEPTIDYL_TYROSINE_PHOSPHORYLATION,254,16367,115,7,0.0021098758466944,0.0142960976746125,2,"CSF1R,FLT3,IL12A,IL6,ITGB2,LIF,OSM"
BP,human orthologues,Weinreb,GOBP_NEGATIVE_REGULATION_OF_T_HELPER_CELL_DIFFERENTIATION,254,16367,17,3,0.0021380796005236,0.0142960976746125,2,"ANXA1,CD69,LGALS1"
BP,human orthologues,Weinreb,GOBP_MONOCYTE_CHEMOTACTIC_PROTEIN_1_PRODUCTION,254,16367,17,3,0.0021380796005236,0.0142960976746125,1,"CAMP,CLEC7A,LGALS9"
BP,human orthologues,Weinreb,GOBP_PYRIMIDINE_DEOXYRIBONUCLEOSIDE_MONOPHOSPHATE_METABOLIC_PROCESS,254,16367,17,3,0.0021380796005236,0.0142960976746125,1,"DUT,RRM2,TK1"
BP,human orthologues,Weinreb,GOBP_DETECTION_OF_OTHER_ORGANISM,254,16367,17,3,0.0021380796005236,0.0142960976746125,2,"CLEC6A,CLEC7A,HLA-A"
BP,human orthologues,Weinreb,GOBP_POSITIVE_REGULATION_OF_NEUROINFLAMMATORY_RESPONSE,254,16367,17,3,0.0021380796005236,0.0142960976746125,1,"CCR1,IL6,MMP8"
BP,human orthologues,Weinreb,GOBP_NEGATIVE_REGULATION_OF_INTERLEUKIN_8_PRODUCTION,254,16367,17,3,0.0021380796005236,0.0142960976746125,1,"ANXA1,ELANE,KLF4"
BP,human orthologues,Weinreb,GOBP_HYDROGEN_PEROXIDE_CATABOLIC_PROCESS,254,16367,17,3,0.0021380796005236,0.0142960976746125,2,"HBB,HP,MPO"
BP,human orthologues,Weinreb,GOBP_MEMBRANE_INVAGINATION,254,16367,59,5,0.0021890609073931,0.0145650538998048,2,"FCGR1A,GATA2,GSN,ITGAM,ITGB2"
BP,human orthologues,Weinreb,GOBP_T_HELPER_1_TYPE_IMMUNE_RESPONSE,254,16367,59,5,0.0021890609073931,0.0145650538998048,2,"ANXA1,CCR2,IL12A,IL33R,LGALS9"
BP,human orthologues,Weinreb,GOBP_INNATE_IMMUNE_RESPONSE_ACTIVATING_CELL_SURFACE_RECEPTOR_SIGNALING_PATHWAY,254,16367,86,6,0.0021977653508741,0.0145871288484488,1,"CLEC6A,CLEC7A,FCN1,LTF,NFKBIA,TYROBP"
BP,human orthologues,Weinreb,GOBP_REGULATION_OF_BODY_FLUID_LEVELS,254,16367,294,12,0.0022112435584209,0.0146407030714034,3,"ACTB,CTSG,EMILIN2,F10,F13A1,F2R,F7,FCER1G,HBB,IL6,PF4,TPH1"
BP,human orthologues,Weinreb,GOBP_RECEPTOR_MEDIATED_ENDOCYTOSIS,254,16367,256,11,0.0022490544066121,0.0148451122345146,4,"APP,CD63,CTSL,DAB2,FCER1G,FPR2,ITGAM,ITGB2,LILRB4,MRC1,TMEM108"
BP,human orthologues,Weinreb,GOBP_PROTEIN_CONTAINING_COMPLEX_REMODELING,254,16367,36,4,0.0022585621272599,0.0148451122345146,3,"FURIN,LIPG,LPL,MPO"
BP,human orthologues,Weinreb,GOBP_TYROSINE_PHOSPHORYLATION_OF_STAT_PROTEIN,254,16367,36,4,0.0022585621272599,0.0148451122345146,1,"CSF1R,FLT3,IL12A,OSM"
BP,human orthologues,Weinreb,GOBP_POSITIVE_REGULATION_OF_LYMPHOCYTE_MEDIATED_IMMUNITY,254,16367,87,6,0.0023305115944408,0.0152809331664546,2,"CD55,HLA-A,HSPD1,IL12A,IL6,RSAD2"
BP,human orthologues,Weinreb,GOBP_RESPONSE_TO_STEROID_HORMONE,254,16367,296,12,0.0023382142861912,0.0152944064903525,3,"AKR1C3,ANXA1,CALR,CCDC62,CCND1,CYBB,DAB2,FLT3,HMGA2,IGFBP7,IL6,SPP1"
BP,human orthologues,Weinreb,GOBP_BIOGENIC_AMINE_METABOLIC_PROCESS,254,16367,60,5,0.0023583428633565,0.0153519049855038,2,"HDC,ITGAM,ITGB2,ODC1,SRM"
BP,human orthologues,Weinreb,GOBP_T_CELL_MIGRATION,254,16367,60,5,0.0023583428633565,0.0153519049855038,1,"APP,CCR2,CD69,CXCL10,LGALS9"
BP,human orthologues,Weinreb,GOBP_NEPHRON_EPITHELIUM_DEVELOPMENT,254,16367,88,6,0.0024692066389267,0.0160350397559081,2,"BASP1,CD34,LIF,MEF2C,MYC,PODXL"
BP,human orthologues,Weinreb,GOBP_AMYLOID_BETA_CLEARANCE,254,16367,37,4,0.0025018590484621,0.016086194287436,3,"APP,ITGAM,ITGB2,TYROBP"
BP,human orthologues,Weinreb,GOBP_POSITIVE_REGULATION_OF_INTERLEUKIN_10_PRODUCTION,254,16367,37,4,0.0025018590484621,0.016086194287436,1,"CLEC7A,HSPD1,IL6,LGALS9"
BP,human orthologues,Weinreb,GOBP_NEGATIVE_REGULATION_OF_OSSIFICATION,254,16367,37,4,0.0025018590484621,0.016086194287436,3,"CCR1,DLK1,MEF2C,SRGN"
BP,human orthologues,Weinreb,GOBP_GLIOGENESIS,254,16367,222,10,0.0025103491510945,0.016086194287436,4,"APP,CCR2,CSF1R,FPR2,GRN,ID2,IL6,S100A9,SPINT1,VCAN"
BP,human orthologues,Weinreb,GOBP_POSITIVE_REGULATION_OF_HOMOTYPIC_CELL_CELL_ADHESION,254,16367,18,3,0.0025364863222803,0.016086194287436,2,"CTSG,EMILIN2,IL6"
BP,human orthologues,Weinreb,GOBP_NK_T_CELL_ACTIVATION,254,16367,18,3,0.0025364863222803,0.016086194287436,1,"IL12A,LGALS3,LGALS9"
BP,human orthologues,Weinreb,GOBP_INTERLEUKIN_6_MEDIATED_SIGNALING_PATHWAY,254,16367,18,3,0.0025364863222803,0.016086194287436,1,"GFI1,IL6,SOCS3"
BP,human orthologues,Weinreb,GOBP_VITAMIN_D_METABOLIC_PROCESS,254,16367,18,3,0.0025364863222803,0.016086194287436,1,"CYP11A1,GFI1,LGMN"
BP,human orthologues,Weinreb,GOBP_REGULATION_OF_ANTIGEN_PROCESSING_AND_PRESENTATION,254,16367,18,3,0.0025364863222803,0.016086194287436,3,"CD68,CD74,CTSS"
BP,human orthologues,Weinreb,GOBP_ANTIBACTERIAL_INNATE_IMMUNE_RESPONSE,254,16367,18,3,0.0025364863222803,0.016086194287436,2,"CAMP,LTF,MPEG1"
BP,human orthologues,Weinreb,GOBP_REGULATION_OF_WOUND_HEALING,254,16367,120,7,0.0026841393527625,0.0169828256244882,3,"ALOX5,ANXA1,CLEC7A,EMILIN2,F2R,F7,PF4"
BP,human orthologues,Weinreb,GOBP_REGULATION_OF_INTRINSIC_APOPTOTIC_SIGNALING_PATHWAY,254,16367,153,8,0.0027004625170488,0.0170462762148447,2,"APP,BCL2,CD74,MYC,PRNP,S100A8,S100A9,YBX3"
BP,human orthologues,Weinreb,GOBP_TISSUE_HOMEOSTASIS,254,16367,188,9,0.0027193184163708,0.0171253820268193,2,"ACTB,CD34,CSF1R,DLK1,F2R,IL6,MUC13,PERP,SPP1"
BP,human orthologues,Weinreb,GOBP_REGULATION_OF_BONE_RESORPTION,254,16367,38,4,0.002762570003108,0.0172772276406849,1,"CSF1R,DLK1,IL6,SPP1"
BP,human orthologues,Weinreb,GOBP_REGULATION_OF_TOLL_LIKE_RECEPTOR_SIGNALING_PATHWAY,254,16367,38,4,0.002762570003108,0.0172772276406849,1,"APP,GFI1,S100A8,S100A9"
BP,human orthologues,Weinreb,GOBP_REGULATION_OF_LYMPHOCYTE_APOPTOTIC_PROCESS,254,16367,38,4,0.002762570003108,0.0172772276406849,2,"CD74,LGALS3,LGALS9,PERP"
BP,human orthologues,Weinreb,GOBP_OSSIFICATION,254,16367,304,12,0.0029070944315901,0.018115049575838,2,"ALOX5,CCR1,DLK1,HGF,IFITM1,IL6,LTF,MEF2C,SGMS2,SPP1,SRGN,VCAN"
BP,human orthologues,Weinreb,GOBP_PLATELET_AGGREGATION,254,16367,63,5,0.0029232927122013,0.018115049575838,3,"ACTB,CTSG,EMILIN2,HBB,IL6"
BP,human orthologues,Weinreb,GOBP_REGULATION_OF_CD4_POSITIVE_ALPHA_BETA_T_CELL_ACTIVATION,254,16367,63,5,0.0029232927122013,0.018115049575838,2,"ANXA1,CD55,CD69,LGALS1,LGALS9"
BP,human orthologues,Weinreb,GOBP_POSITIVE_REGULATION_OF_PROTEOLYSIS,254,16367,63,5,0.0029232927122013,0.018115049575838,2,"APP,FURIN,GRN,GSN,PERP"
BP,human orthologues,Weinreb,GOBP_T_CELL_MEDIATED_IMMUNE_RESPONSE_TO_TUMOR_CELL,254,16367,19,3,0.0029778127234482,0.018161974898869,1,"HLA-A,HSPD1,IL4I1"
BP,human orthologues,Weinreb,GOBP_PYRIMIDINE_NUCLEOSIDE_MONOPHOSPHATE_BIOSYNTHETIC_PROCESS,254,16367,19,3,0.0029778127234482,0.018161974898869,1,"DUT,RRM2,TK1"
BP,human orthologues,Weinreb,GOBP_REGULATION_OF_LYMPHOCYTE_CHEMOTAXIS,254,16367,19,3,0.0029778127234482,0.018161974898869,1,"CCL4,CCR2,CXCL10"
BP,human orthologues,Weinreb,GOBP_NEGATIVE_REGULATION_OF_INTERLEUKIN_2_PRODUCTION,254,16367,19,3,0.0029778127234482,0.018161974898869,1,"CD34,LILRB4,PRNP"
BP,human orthologues,Weinreb,GOBP_RESPONSE_TO_LECTIN,254,16367,19,3,0.0029778127234482,0.018161974898869,1,"CLEC6A,CLEC7A,TYROBP"
BP,human orthologues,Weinreb,GOBP_REGULATION_OF_NEURON_PROJECTION_REGENERATION,254,16367,19,3,0.0029778127234482,0.018161974898869,1,"GRN,SPP1,THY1"
BP,human orthologues,Weinreb,GOBP_POSITIVE_REGULATION_OF_CYTOPLASMIC_TRANSLATION,254,16367,19,3,0.0029778127234482,0.018161974898869,1,"NPM1,YBX1,YBX3"
BP,human orthologues,Weinreb,GOBP_POSITIVE_REGULATION_OF_PHOSPHATE_METABOLIC_PROCESS,254,16367,228,10,0.0030412560101059,0.0184659731122942,3,"CSF1R,ELANE,FLT3,HMGA2,IL12A,IL6,LIF,LMO4,OSM,TPX2"
BP,human orthologues,Weinreb,GOBP_INTERLEUKIN_17_PRODUCTION,254,16367,39,4,0.0030412939468549,0.0184659731122942,2,"IL12A,IL6,OSM,PRNP"
BP,human orthologues,Weinreb,GOBP_LYMPHOCYTE_MIGRATION,254,16367,92,6,0.0030868126781193,0.0187004222200162,1,"APP,CCL4,CCR2,CD69,CXCL10,LGALS9"
BP,human orthologues,Weinreb,GOBP_POSITIVE_REGULATION_OF_MIRNA_METABOLIC_PROCESS,254,16367,64,5,0.0031316209576538,0.0189295302529609,1,"GATA2,IL6,KLF4,MYC,MYCN"
BP,human orthologues,Weinreb,GOBP_SIGNALING_RECEPTOR_LIGAND_PRECURSOR_PROCESSING,254,16367,40,4,0.0033386216782484,0.0200465354871326,1,"CPA3,CTSG,CTSL,FURIN"
BP,human orthologues,Weinreb,GOBP_POSITIVE_REGULATION_OF_CELL_KILLING,254,16367,40,4,0.0033386216782484,0.0200465354871326,2,"HLA-A,IL12A,ITGAM,TYROBP"
BP,human orthologues,Weinreb,GOBP_NEGATIVE_REGULATION_OF_MYELOID_LEUKOCYTE_DIFFERENTIATION,254,16367,40,4,0.0033386216782484,0.0200465354871326,1,"LILRB3,LILRB4,LTF,MYC"
BP,human orthologues,Weinreb,GOBP_MESENCHYME_DEVELOPMENT,254,16367,232,10,0.0034424193387141,0.0206134553725455,2,"BASP1,DAB2,HGF,HMGA2,IL6,LRG1,MEF2C,MYC,OLFM1,S100A4"
BP,human orthologues,Weinreb,GOBP_GLOMERULAR_EPITHELIUM_DEVELOPMENT,254,16367,20,3,0.0034634867778833,0.0206134553725455,1,"BASP1,CD34,PODXL"
BP,human orthologues,Weinreb,GOBP_REGULATION_OF_MACROPHAGE_DIFFERENTIATION,254,16367,20,3,0.0034634867778833,0.0206134553725455,2,"ID2,LIF,PF4"
BP,human orthologues,Weinreb,GOBP_MODULATION_BY_SYMBIONT_OF_ENTRY_INTO_HOST,254,16367,20,3,0.0034634867778833,0.0206134553725455,1,"FURIN,LGALS1,LGALS9"
BP,human orthologues,Weinreb,GOBP_SMOOTH_MUSCLE_CELL_PROLIFERATION,254,16367,126,7,0.0035237516057023,0.0209261389215834,4,"ELANE,ID2,IL12A,IL6,KLF4,MEF2C,PRNP"
BP,human orthologues,Weinreb,GOBP_INTRINSIC_APOPTOTIC_SIGNALING_PATHWAY_BY_P53_CLASS_MEDIATOR,254,16367,66,5,0.0035800541209218,0.0212139749659874,3,"BCL2,CASP6,CD74,IFI16,MYC"
BP,human orthologues,Weinreb,GOBP_NEGATIVE_REGULATION_OF_ANTIGEN_RECEPTOR_MEDIATED_SIGNALING_PATHWAY,254,16367,41,4,0.0036551352257043,0.0216115855703215,2,"LGALS3,LILRB4,PRNP,THY1"
BP,human orthologues,Weinreb,GOBP_NEGATIVE_REGULATION_OF_TRANSPORT,254,16367,354,13,0.0036679558888514,0.0216401406252933,3,"ANXA1,CCR2,CD74,F2R,IL12A,LGALS3,LGALS9,LIF,NFKBIA,OSM,PRTN3,RSAD2,SIRPA"
BP,human orthologues,Weinreb,GOBP_POSITIVE_REGULATION_OF_MONOATOMIC_ION_TRANSPORT,254,16367,162,8,0.0038297020518278,0.0225452894703255,3,"CCL4,CCR1,CTSS,CXCL10,F2R,LCN2,LGALS3,THY1"
BP,human orthologues,Weinreb,GOBP_NEGATIVE_REGULATION_OF_PROTEIN_CONTAINING_COMPLEX_ASSEMBLY,254,16367,128,7,0.0038438893793067,0.0225797232953638,1,"BCL11A,GAPDH,GSN,HSPA5,IFI16,SCIN,TMSB4X"
BP,human orthologues,Weinreb,GOBP_MEMBRANE_PROTEIN_ECTODOMAIN_PROTEOLYSIS,254,16367,42,4,0.0039914072737531,0.0231154344610849,3,"APP,FURIN,PRTN3,TIMP2"
BP,human orthologues,Weinreb,GOBP_CELLULAR_DEFENSE_RESPONSE,254,16367,42,4,0.0039914072737531,0.0231154344610849,1,"CCR2,CCR9,CD300C,TYROBP"
BP,human orthologues,Weinreb,GOBP_AMYLOID_FIBRIL_FORMATION,254,16367,42,4,0.0039914072737531,0.0231154344610849,3,"APP,CAMP,FURIN,GSN"
BP,human orthologues,Weinreb,GOBP_ENDODERMAL_CELL_DIFFERENTIATION,254,16367,42,4,0.0039914072737531,0.0231154344610849,2,"HMGA2,ITGB2,MACROH2A1,MMP8"
BP,human orthologues,Weinreb,GOBP_NEGATIVE_REGULATION_OF_CD4_POSITIVE_ALPHA_BETA_T_CELL_DIFFERENTIATION,254,16367,21,3,0.0039948387473366,0.0231154344610849,1,"ANXA1,CD69,LGALS1"
BP,human orthologues,Weinreb,GOBP_POSITIVE_REGULATION_OF_PEPTIDYL_SERINE_PHOSPHORYLATION,254,16367,21,3,0.0039948387473366,0.0231154344610849,1,"IL6,LIF,OSM"
BP,human orthologues,Weinreb,GOBP_REGULATION_OF_SYSTEMIC_ARTERIAL_BLOOD_PRESSURE_BY_CIRCULATORY_RENIN_ANGIOTENSIN,254,16367,21,3,0.0039948387473366,0.0231154344610849,2,"CPA3,CTSG,F2R"
BP,human orthologues,Weinreb,GOBP_RESPONSE_TO_CORTICOSTEROID,254,16367,129,7,0.0040120105194231,0.0231652974127888,4,"AKR1C3,ANXA1,CCND1,CYBB,FLT3,IGFBP7,IL6"
BP,human orthologues,Weinreb,GOBP_ENDOCRINE_PROCESS,254,16367,68,5,0.0040728064054261,0.0234662973316896,3,"CPA3,CTSG,DAB2,F2R,SPP1"
BP,human orthologues,Weinreb,GOBP_REGULATION_OF_PROTEIN_LOCALIZATION_TO_MEMBRANE,254,16367,164,8,0.0041240614613162,0.0237111644102852,1,"ACTB,DAB2,GSN,LGALS3,LZTFL1,OLFM1,PRNP,TMEM108"
BP,human orthologues,Weinreb,GOBP_RESPONSE_TO_REACTIVE_OXYGEN_SPECIES,254,16367,165,8,0.0042776338575038,0.0245420179790687,4,"HBB,HGF,HP,IL6,KLF4,LCN2,PRNP,SIRPA"
BP,human orthologues,Weinreb,GOBP_LONG_TERM_SYNAPTIC_POTENTIATION,254,16367,69,5,0.0043365308324434,0.0247881804172179,2,"APP,LGMN,NRGN,PRNP,TYROBP"
BP,human orthologues,Weinreb,GOBP_REGULATION_OF_COLLAGEN_METABOLIC_PROCESS,254,16367,43,4,0.0043480006270969,0.0247881804172179,3,"CST3,F2R,IL6,VIM"
BP,human orthologues,Weinreb,GOBP_POSITIVE_REGULATION_OF_REGULATED_SECRETORY_PATHWAY,254,16367,43,4,0.0043480006270969,0.0247881804172179,1,"CD177,GATA2,ITGAM,ITGB2"
BP,human orthologues,Weinreb,GOBP_NUCLEOTIDE_METABOLIC_PROCESS,254,16367,448,15,0.0044223802628867,0.0251592557812967,2,"APP,CMPK2,DUT,GAPDH,GDA,GMPR,HK3,MACROH2A1,MPP1,MT-ATP6,MT-ND1,RAN,RRM2,TK1,TMSB4X"
BP,human orthologues,Weinreb,GOBP_CALCIUM_MEDIATED_SIGNALING,254,16367,203,9,0.0045118994479341,0.0256147247484393,1,"APP,C3AR1,CCL4,CCR1,CCR2,CCR9,CLEC7A,FPR2,PRNP"
BP,human orthologues,Weinreb,GOBP_TYPE_I_INTERFERON_PRODUCTION,254,16367,132,7,0.0045499430592974,0.0257462931291795,1,"GAPDH,HSPD1,IRF8,KPNA2,MMP12,SIRPA,TYROBP"
BP,human orthologues,Weinreb,GOBP_GLAND_MORPHOGENESIS,254,16367,22,3,0.0045731045033734,0.0257462931291795,2,"CSF1R,HGF,PERP"
BP,human orthologues,Weinreb,GOBP_POSITIVE_REGULATION_OF_LONG_TERM_SYNAPTIC_POTENTIATION,254,16367,22,3,0.0045731045033734,0.0257462931291795,1,"APP,LGMN,NRGN"
BP,human orthologues,Weinreb,GOBP_ANGIOGENESIS_INVOLVED_IN_WOUND_HEALING,254,16367,22,3,0.0045731045033734,0.0257462931291795,2,"ALOX5,CD34,GATA2"
BP,human orthologues,Weinreb,GOBP_NUCLEOSIDE_MONOPHOSPHATE_METABOLIC_PROCESS,254,16367,70,5,0.0046122073380221,0.0259125673679749,1,"DUT,GDA,MPP1,RRM2,TK1"
BP,human orthologues,Weinreb,GOBP_PYRIMIDINE_CONTAINING_COMPOUND_BIOSYNTHETIC_PROCESS,254,16367,44,4,0.0047254677110697,0.0264939266285234,1,"CMPK2,DUT,RRM2,TK1"
BP,human orthologues,Weinreb,GOBP_REGULATION_OF_OSTEOBLAST_DIFFERENTIATION,254,16367,101,6,0.0048903860964211,0.0273035727377429,2,"DLK1,HGF,IFITM1,IL6,LTF,MEF2C"
BP,human orthologues,Weinreb,GOBP_POSITIVE_REGULATION_OF_COLD_INDUCED_THERMOGENESIS,254,16367,101,6,0.0048903860964211,0.0273035727377429,1,"CCR2,CEBPB,FABP5,G0S2,LCN2,PLAC8"
BP,human orthologues,Weinreb,GOBP_NEGATIVE_REGULATION_OF_MYELOID_CELL_DIFFERENTIATION,254,16367,71,5,0.0049001242062566,0.0273035727377429,1,"LILRB3,LILRB4,LTF,MYC,PF4"
BP,human orthologues,Weinreb,GOBP_FAT_CELL_DIFFERENTIATION,254,16367,170,8,0.0051126495135002,0.0282731989636134,2,"ALOX5,CEBPB,GATA2,HMGA2,ID2,IL6,KLF4,LPL"
BP,human orthologues,Weinreb,GOBP_REGULATION_OF_BONE_REMODELING,254,16367,45,4,0.0051243501071359,0.0282731989636134,2,"CSF1R,DLK1,IL6,SPP1"
BP,human orthologues,Weinreb,GOBP_MAST_CELL_ACTIVATION_INVOLVED_IN_IMMUNE_RESPONSE,254,16367,45,4,0.0051243501071359,0.0282731989636134,2,"FCER1A,GATA2,LGALS9,SLC18A2"
BP,human orthologues,Weinreb,GOBP_POSITIVE_REGULATION_OF_PROTEIN_TARGETING_TO_MEMBRANE,254,16367,23,3,0.0051994287606645,0.0282731989636134,1,"ITGAM,ITGB2,PRNP"
BP,human orthologues,Weinreb,GOBP_REGULATION_OF_T_CELL_APOPTOTIC_PROCESS,254,16367,23,3,0.0051994287606645,0.0282731989636134,1,"LGALS3,LGALS9,PERP"
BP,human orthologues,Weinreb,GOBP_POSITIVE_REGULATION_OF_GRANULOCYTE_CHEMOTAXIS,254,16367,23,3,0.0051994287606645,0.0282731989636134,1,"C3AR1,CD74,PERP"
BP,human orthologues,Weinreb,GOBP_POSITIVE_REGULATION_OF_INTERLEUKIN_4_PRODUCTION,254,16367,23,3,0.0051994287606645,0.0282731989636134,1,"CEBPB,FCER1G,LGALS9"
BP,human orthologues,Weinreb,GOBP_REGULATION_OF_EXTRACELLULAR_MATRIX_DISASSEMBLY,254,16367,23,3,0.0051994287606645,0.0282731989636134,2,"CST3,FSCN1,IL6"
BP,human orthologues,Weinreb,GOBP_DETECTION_OF_EXTERNAL_BIOTIC_STIMULUS,254,16367,23,3,0.0051994287606645,0.0282731989636134,2,"CLEC6A,CLEC7A,HLA-A"
BP,human orthologues,Weinreb,GOBP_REGULATION_OF_MEMBRANE_PROTEIN_ECTODOMAIN_PROTEOLYSIS,254,16367,23,3,0.0051994287606645,0.0282731989636134,2,"APP,FURIN,TIMP2"
BP,human orthologues,Weinreb,GOBP_BLOOD_VESSEL_ENDOTHELIAL_CELL_PROLIFERATION_INVOLVED_IN_SPROUTING_ANGIOGENESIS,254,16367,23,3,0.0051994287606645,0.0282731989636134,3,"GATA2,IL12A,PPP1R16B"
BP,human orthologues,Weinreb,GOBP_NEGATIVE_REGULATION_OF_OSTEOCLAST_DIFFERENTIATION,254,16367,23,3,0.0051994287606645,0.0282731989636134,1,"LILRB3,LILRB4,LTF"
BP,human orthologues,Weinreb,GOBP_CELL_CELL_JUNCTION_ORGANIZATION,254,16367,171,8,0.0052936543090629,0.0287278875129106,1,"ACTB,CD177,CDH1,CLDN11,CSF1R,F2R,FSCN1,PRTN3"
BP,human orthologues,Weinreb,GOBP_POSITIVE_REGULATION_OF_ERK1_AND_ERK2_CASCADE,254,16367,172,8,0.0054795183020005,0.029677071123635,3,"APP,CCR1,CD74,CSF1R,F2R,FPR2,GPNMB,LGALS9"
BP,human orthologues,Weinreb,GOBP_AMINE_METABOLIC_PROCESS,254,16367,73,5,0.0055138242493829,0.0298032656034513,1,"HDC,ITGAM,ITGB2,ODC1,SRM"
BP,human orthologues,Weinreb,GOBP_POSITIVE_REGULATION_OF_RECEPTOR_SIGNALING_PATHWAY_VIA_STAT,254,16367,46,4,0.0055451781221011,0.0298535633293237,2,"F2R,IL12A,IL6,LIF"
BP,human orthologues,Weinreb,GOBP_MACROPHAGE_MIGRATION,254,16367,46,4,0.0055451781221011,0.0298535633293237,4,"C3AR1,CCR2,CSF1R,LGALS3"
BP,human orthologues,Weinreb,GOBP_EXTRINSIC_APOPTOTIC_SIGNALING_PATHWAY,254,16367,173,8,0.0056703244092421,0.0304667430560073,3,"APP,BCL2,G0S2,IL12A,KLF4,LGALS3,PF4,PRNP"
BP,human orthologues,Weinreb,GOBP_MAMMARY_GLAND_EPITHELIUM_DEVELOPMENT,254,16367,24,3,0.0058748682237248,0.0313789805716903,1,"CSF1R,ID2,PERP"
BP,human orthologues,Weinreb,GOBP_NEGATIVE_REGULATION_OF_RECEPTOR_SIGNALING_PATHWAY_VIA_JAK_STAT,254,16367,24,3,0.0058748682237248,0.0313789805716903,2,"HMGA2,SOCS2,SOCS3"
BP,human orthologues,Weinreb,GOBP_ANTIGEN_PROCESSING_AND_PRESENTATION_OF_PEPTIDE_ANTIGEN_VIA_MHC_CLASS_I,254,16367,24,3,0.0058748682237248,0.0313789805716903,1,"CALR,HLA-A,MPEG1"
BP,human orthologues,Weinreb,GOBP_REGULATION_OF_CELLULAR_LOCALIZATION,254,16367,463,15,0.0059523862703288,0.0317304370473436,2,"ACTB,CAMP,CDH1,DAB2,GSN,ITGAM,ITGB2,LCN2,LGALS3,LZTFL1,NFKBIA,OLFM1,PRNP,RAN,TMEM108"
BP,human orthologues,Weinreb,GOBP_POSITIVE_REGULATION_OF_CALCIUM_MEDIATED_SIGNALING,254,16367,47,4,0.0059884703897477,0.0318600742935892,2,"APP,CCL4,CLEC7A,PRNP"
BP,human orthologues,Weinreb,GOBP_KIDNEY_EPITHELIUM_DEVELOPMENT,254,16367,106,6,0.0061762662481873,0.0327947627452771,3,"BASP1,CD34,LIF,MEF2C,MYC,PODXL"
BP,human orthologues,Weinreb,GOBP_POSITIVE_REGULATION_OF_PHOSPHATIDYLINOSITOL_3_KINASE_PROTEIN_KINASE_B_SIGNAL_TRANSDUCTION,254,16367,176,8,0.0062732287208954,0.0332444293076025,2,"AKR1C3,APP,CSF1R,F2R,FLT3,FPR2,HGF,OSM"
BP,human orthologues,Weinreb,GOBP_POSITIVE_REGULATION_OF_BIOMINERAL_TISSUE_DEVELOPMENT,254,16367,48,4,0.0064547335036498,0.0340729402102998,3,"ALOX5,CEBPB,LTF,MEF2C"
BP,human orthologues,Weinreb,GOBP_RESPONSE_TO_ISCHEMIA,254,16367,48,4,0.0064547335036498,0.0340729402102998,2,"CSF1R,ITGAM,MEF2C,PRNP"
BP,human orthologues,Weinreb,GOBP_REGULATION_OF_MONOATOMIC_ION_TRANSPORT,254,16367,337,12,0.0065526077640487,0.0343728244420211,3,"BCL2,CA2,CCL4,CCR1,CD63,CTSS,CXCL10,F2R,LCN2,LGALS3,PRNP,THY1"
BP,human orthologues,Weinreb,GOBP_NEUROEPITHELIAL_CELL_DIFFERENTIATION,254,16367,25,3,0.0066003946491325,0.0343728244420211,3,"ARX,CEBPB,TUBB"
BP,human orthologues,Weinreb,GOBP_POSITIVE_REGULATION_OF_MACROPHAGE_ACTIVATION,254,16367,25,3,0.0066003946491325,0.0343728244420211,1,"HSPD1,IL33R,MMP8"
BP,human orthologues,Weinreb,GOBP_POSITIVE_REGULATION_OF_OSTEOCLAST_DIFFERENTIATION,254,16367,25,3,0.0066003946491325,0.0343728244420211,1,"CCR1,DLK1,TYROBP"
BP,human orthologues,Weinreb,GOBP_PIGMENT_CELL_DIFFERENTIATION,254,16367,25,3,0.0066003946491325,0.0343728244420211,3,"CD63,MEF2C,RAB38"
BP,human orthologues,Weinreb,GOBP_REGULATION_OF_LIPOPOLYSACCHARIDE_MEDIATED_SIGNALING_PATHWAY,254,16367,25,3,0.0066003946491325,0.0343728244420211,1,"CD55,LTF,SIRPA"
BP,human orthologues,Weinreb,GOBP_REGULATION_OF_EXTRINSIC_APOPTOTIC_SIGNALING_PATHWAY_IN_ABSENCE_OF_LIGAND,254,16367,25,3,0.0066003946491325,0.0343728244420211,1,"BCL2,KLF4,PF4"
BP,human orthologues,Weinreb,GOBP_REGULATION_OF_LYMPHOCYTE_DIFFERENTIATION,254,16367,178,8,0.0067014074644466,0.0348318837115575,3,"ACTB,ANXA1,CCR2,CD69,ID2,IL4I1,LGALS1,LILRB4"
BP,human orthologues,Weinreb,GOBP_POSITIVE_REGULATION_OF_PRODUCTION_OF_MOLECULAR_MEDIATOR_OF_IMMUNE_RESPONSE,254,16367,108,6,0.0067538683235514,0.0350373092340562,3,"CD55,CD74,CLEC7A,HLA-A,IL6,RSAD2"
BP,human orthologues,Weinreb,GOBP_EPITHELIAL_TUBE_MORPHOGENESIS,254,16367,179,8,0.0069236219553003,0.0358201947225072,4,"CSF1R,CXCL10,LCN2,LMO4,MEF2C,MYC,PERP,PODXL"
BP,human orthologues,Weinreb,GOBP_REGULATION_OF_MORPHOGENESIS_OF_AN_EPITHELIUM,254,16367,49,4,0.0069444616799543,0.0358201947225072,2,"CXCL10,HGF,LCN2,LIF"
BP,human orthologues,Weinreb,GOBP_REGULATION_OF_CYTOPLASMIC_TRANSLATION,254,16367,49,4,0.0069444616799543,0.0358201947225072,1,"GAPDH,NPM1,YBX1,YBX3"
BP,human orthologues,Weinreb,GOBP_RESPONSE_TO_ESTRADIOL,254,16367,109,6,0.0070569131958249,0.0362620890593813,3,"CALR,CCDC62,CCND1,F7,ITGAM,SOCS2"
BP,human orthologues,Weinreb,GOBP_REGULATION_OF_NEURON_DIFFERENTIATION,254,16367,109,6,0.0070569131958249,0.0362620890593813,3,"APP,BCL11A,CALR,GATA2,ID2,MEF2C"
BP,human orthologues,Weinreb,GOBP_POSITIVE_REGULATION_OF_LIPID_TRANSPORT,254,16367,78,5,0.0072821159837248,0.03733951273024,4,"DAB2,LIPG,LPL,MPO,SPP1"
BP,human orthologues,Weinreb,GOBP_CELL_RECOGNITION,254,16367,110,6,0.0073696826348678,0.03733951273024,1,"APP,CLEC7A,EMB,FCN1,LGALS3,VCAN"
BP,human orthologues,Weinreb,GOBP_BLOOD_VESSEL_REMODELING,254,16367,26,3,0.0073768978252136,0.03733951273024,2,"CCR2,CST3,MEF2C"
BP,human orthologues,Weinreb,GOBP_PYRIMIDINE_NUCLEOSIDE_MONOPHOSPHATE_METABOLIC_PROCESS,254,16367,26,3,0.0073768978252136,0.03733951273024,1,"DUT,RRM2,TK1"
BP,human orthologues,Weinreb,GOBP_NEGATIVE_REGULATION_OF_ALPHA_BETA_T_CELL_DIFFERENTIATION,254,16367,26,3,0.0073768978252136,0.03733951273024,2,"ANXA1,CD69,LGALS1"
BP,human orthologues,Weinreb,GOBP_REGULATION_OF_PROTEIN_TARGETING_TO_MEMBRANE,254,16367,26,3,0.0073768978252136,0.03733951273024,1,"ITGAM,ITGB2,PRNP"
BP,human orthologues,Weinreb,GOBP_LIVER_REGENERATION,254,16367,26,3,0.0073768978252136,0.03733951273024,1,"CEBPB,FLT3,IL6"
BP,human orthologues,Weinreb,GOBP_REGULATION_OF_PEPTIDYL_SERINE_PHOSPHORYLATION,254,16367,26,3,0.0073768978252136,0.03733951273024,1,"IL6,LIF,OSM"
BP,human orthologues,Weinreb,GOBP_PROTEIN_LIPID_COMPLEX_ORGANIZATION,254,16367,50,4,0.0074581364489559,0.0376101182565599,1,"FURIN,LIPG,LPL,MPO"
BP,human orthologues,Weinreb,GOBP_LYMPHOCYTE_APOPTOTIC_PROCESS,254,16367,50,4,0.0074581364489559,0.0376101182565599,2,"CD74,LGALS3,LGALS9,PERP"
BP,human orthologues,Weinreb,GOBP_REGULATION_OF_EXTENT_OF_CELL_GROWTH,254,16367,79,5,0.0076781090280952,0.0386472665390933,3,"BCL11A,CDH1,OLFM1,SPP1,VIM"
BP,human orthologues,Weinreb,GOBP_REGULATION_OF_REGULATED_SECRETORY_PATHWAY,254,16367,111,6,0.0076923473650558,0.0386472665390933,1,"CCR2,CD177,GATA2,ITGAM,ITGB2,LGALS9"
BP,human orthologues,Weinreb,GOBP_EPITHELIAL_TO_MESENCHYMAL_TRANSITION,254,16367,146,7,0.0078083820481577,0.0391575899748354,2,"DAB2,HGF,HMGA2,IL6,LRG1,OLFM1,S100A4"
BP,human orthologues,Weinreb,GOBP_REGULATION_OF_CALCIUM_ION_TRANSPORT,254,16367,183,8,0.007868619599692,0.0393867317485509,3,"BCL2,CCL4,CCR1,CXCL10,F2R,LGALS3,PRNP,THY1"
BP,human orthologues,Weinreb,GOBP_REGULATION_OF_PLATELET_ACTIVATION,254,16367,51,4,0.0079962263743274,0.039951625501252,4,"CTSG,EMILIN2,FCER1G,IL6"
BP,human orthologues,Weinreb,GOBP_FORMATION_OF_PRIMARY_GERM_LAYER,254,16367,80,5,0.008088845163208,0.0401076721657858,2,"HMGA2,ITGB2,KLF4,MACROH2A1,MMP8"
BP,human orthologues,Weinreb,GOBP_REGULATION_OF_LIPID_LOCALIZATION,254,16367,147,7,0.0080935104138881,0.0401076721657858,2,"DAB2,IL6,LIPG,LPL,MPO,NFKBIA,SPP1"
BP,human orthologues,Weinreb,GOBP_AXON_DEVELOPMENT,254,16367,390,13,0.0080982065782981,0.0401076721657858,3,"ACTB,APP,BCL11A,CDH1,CSF1R,EMB,GRN,LMO4,OLFM1,S100A6,SPP1,THY1,VIM"
BP,human orthologues,Weinreb,GOBP_RESPONSE_TO_RADIATION,254,16367,347,12,0.0081806235502515,0.0401076721657858,2,"APP,BCL2,CCND1,CXCL10,ELANE,ID2,IFI16,IL12A,LCN2,MYC,NPM1,PCLAF"
BP,human orthologues,Weinreb,GOBP_MONOATOMIC_ION_HOMEOSTASIS,254,16367,435,14,0.0082007419043086,0.0401076721657858,2,"APP,BCL2,CA2,CALR,CCR1,CCR2,ELANE,FTH1,GRN,LCN2,MYC,PRNP,RAB38,SPP1"
BP,human orthologues,Weinreb,GOBP_POSITIVE_REGULATION_OF_NEUTROPHIL_MIGRATION,254,16367,27,3,0.0082051884711393,0.0401076721657858,1,"C3AR1,CD74,PERP"
BP,human orthologues,Weinreb,GOBP_NEGATIVE_REGULATION_OF_RECEPTOR_SIGNALING_PATHWAY_VIA_STAT,254,16367,27,3,0.0082051884711393,0.0401076721657858,2,"HMGA2,SOCS2,SOCS3"
BP,human orthologues,Weinreb,GOBP_INTERLEUKIN_4_PRODUCTION,254,16367,27,3,0.0082051884711393,0.0401076721657858,1,"CEBPB,FCER1G,LGALS9"
BP,human orthologues,Weinreb,GOBP_PROTEIN_ACTIVATION_CASCADE,254,16367,27,3,0.0082051884711393,0.0401076721657858,3,"F10,F13A1,F7"
BP,human orthologues,Weinreb,GOBP_PROSTANOID_BIOSYNTHETIC_PROCESS,254,16367,27,3,0.0082051884711393,0.0401076721657858,2,"AKR1C3,CD74,FABP5"
BP,human orthologues,Weinreb,GOBP_REGULATION_OF_SYSTEMIC_ARTERIAL_BLOOD_PRESSURE_BY_RENIN_ANGIOTENSIN,254,16367,27,3,0.0082051884711393,0.0401076721657858,2,"CPA3,CTSG,F2R"
BP,human orthologues,Weinreb,GOBP_PLATELET_DENSE_GRANULE_ORGANIZATION,254,16367,27,3,0.0082051884711393,0.0401076721657858,1,"AP3S1,F2R,RAB38"
BP,human orthologues,Weinreb,GOBP_POSITIVE_REGULATION_OF_EPITHELIAL_CELL_PROLIFERATION,254,16367,148,7,0.0083862451699087,0.0409188322884919,3,"CCL24,GATA2,GRN,LRG1,MMP12,MYC,PPP1R16B"
BP,human orthologues,Weinreb,GOBP_PROTEIN_CONTAINING_COMPLEX_DISASSEMBLY,254,16367,224,9,0.0084303545666345,0.0410600722418098,1,"DSTN,GSN,MPO,MYC,SCIN,SET,STMN1,TECPR1,TPX2"
BP,human orthologues,Weinreb,GOBP_T_CELL_DIFFERENTIATION_INVOLVED_IN_IMMUNE_RESPONSE,254,16367,81,5,0.0085145890490285,0.0413216973920595,3,"ANXA1,CD69,IL6,LGALS1,SOCS3"
BP,human orthologues,Weinreb,GOBP_CELLULAR_SENESCENCE,254,16367,81,5,0.0085145890490285,0.0413216973920595,3,"CALR,HMGA2,ID2,NPM1,YBX1"
BP,human orthologues,Weinreb,GOBP_STEM_CELL_PROLIFERATION,254,16367,52,4,0.0085591867989003,0.0413897818775394,2,"CD34,HMGA2,PRNP,TSC22D1"
BP,human orthologues,Weinreb,GOBP_BONE_RESORPTION,254,16367,52,4,0.0085591867989003,0.0413897818775394,1,"CSF1R,DLK1,IL6,SPP1"
BP,human orthologues,Weinreb,GOBP_RENAL_SYSTEM_PROCESS,254,16367,114,6,0.0087214093043212,0.0420990666597182,2,"AKR1C3,CD34,F2R,GSN,HBB,LGMN"
BP,human orthologues,Weinreb,GOBP_RESPONSE_TO_KETONE,254,16367,187,8,0.0089075112527604,0.0429208905204186,3,"AKR1C3,CALR,CCND1,CYBB,F7,IGFBP7,ITGAM,SPP1"
BP,human orthologues,Weinreb,GOBP_NEGATIVE_REGULATION_OF_INNATE_IMMUNE_RESPONSE,254,16367,82,5,0.0089556020698918,0.0429995929171404,1,"GRN,HLA-A,IFI16,LGALS9,MMP12"
BP,human orthologues,Weinreb,GOBP_NEGATIVE_REGULATION_OF_CANONICAL_NF_KAPPAB_SIGNAL_TRANSDUCTION,254,16367,82,5,0.0089556020698918,0.0429995929171404,1,"KLF4,LILRB4,NFKBIA,SIRPA,TMSB4X"
BP,human orthologues,Weinreb,GOBP_POSITIVE_REGULATION_OF_COAGULATION,254,16367,28,3,0.0090860010573378,0.0432309260731767,3,"EMILIN2,F2R,F7"
BP,human orthologues,Weinreb,GOBP_RESPONSE_TO_COLD,254,16367,28,3,0.0090860010573378,0.0432309260731767,1,"GMPR,HSPD1,NFKBIA"
BP,human orthologues,Weinreb,GOBP_NEGATIVE_REGULATION_OF_CYTOKINE_PRODUCTION_INVOLVED_IN_INFLAMMATORY_RESPONSE,254,16367,28,3,0.0090860010573378,0.0432309260731767,1,"LILRB4,NFKBIA,SIRPA"
BP,human orthologues,Weinreb,GOBP_REGULATION_OF_RECEPTOR_LOCALIZATION_TO_SYNAPSE,254,16367,28,3,0.0090860010573378,0.0432309260731767,1,"OLFM1,TMEM108,TYROBP"
BP,human orthologues,Weinreb,GOBP_REGULATION_OF_PLATELET_AGGREGATION,254,16367,28,3,0.0090860010573378,0.0432309260731767,3,"CTSG,EMILIN2,IL6"
BP,human orthologues,Weinreb,GOBP_POSITIVE_REGULATION_OF_EPITHELIAL_TO_MESENCHYMAL_TRANSITION,254,16367,53,4,0.0091474596159269,0.0432309260731767,1,"DAB2,IL6,LRG1,OLFM1"
BP,human orthologues,Weinreb,GOBP_REGULATION_OF_T_CELL_RECEPTOR_SIGNALING_PATHWAY,254,16367,53,4,0.0091474596159269,0.0432309260731767,1,"LGALS3,LILRB4,PRNP,THY1"
BP,human orthologues,Weinreb,GOBP_NEGATIVE_REGULATION_OF_CELL_CYCLE_G1_S_PHASE_TRANSITION,254,16367,53,4,0.0091474596159269,0.0432309260731767,3,"CCND1,GPNMB,KLF4,TMSB4X"
BP,human orthologues,Weinreb,GOBP_T_HELPER_17_CELL_DIFFERENTIATION,254,16367,53,4,0.0091474596159269,0.0432309260731767,3,"CD69,IL6,LGALS1,SOCS3"
BP,human orthologues,Weinreb,GOBP_REGULATION_OF_ESTABLISHMENT_OF_PROTEIN_LOCALIZATION,254,16367,397,13,0.0093169750069703,0.043955345503268,2,"ALOX5,APP,CAMP,CDH1,F2R,IL12A,IL6,ITGAM,ITGB2,NFKBIA,PRNP,RAN,RSAD2"
BP,human orthologues,Weinreb,GOBP_NUCLEOSIDE_DIPHOSPHATE_METABOLIC_PROCESS,254,16367,116,6,0.0094600211672802,0.0444162022729533,1,"APP,CMPK2,GAPDH,HK3,MPP1,RRM2"
BP,human orthologues,Weinreb,GOBP_REGULATION_OF_EXTRINSIC_APOPTOTIC_SIGNALING_PATHWAY,254,16367,116,6,0.0094600211672802,0.0444162022729533,3,"APP,BCL2,G0S2,KLF4,LGALS3,PF4"
BP,human orthologues,Weinreb,GOBP_OSTEOBLAST_DIFFERENTIATION,254,16367,189,8,0.0094638658461942,0.0444162022729533,2,"DLK1,HGF,IFITM1,IL6,LTF,MEF2C,SPP1,VCAN"
BP,human orthologues,Weinreb,GOBP_PHOSPHATIDYLINOSITOL_3_KINASE_PROTEIN_KINASE_B_SIGNAL_TRANSDUCTION,254,16367,269,10,0.0094850561957584,0.0444200569745796,2,"AKR1C3,APP,CSF1R,F2R,FLT3,FPR2,HGF,KLF4,OSM,PPP1R16B"
BP,human orthologues,Weinreb,GOBP_REGULATION_OF_NEURON_PROJECTION_DEVELOPMENT,254,16367,354,12,0.0094974937179769,0.0444200569745796,3,"BCL11A,CDH1,DAB2,FKBP4,GFI1,GRN,MBOAT1,PTPRG,S100A9,SPP1,THY1,VIM"
BP,human orthologues,Weinreb,GOBP_ENDODERM_DEVELOPMENT,254,16367,54,4,0.0097614730647855,0.0452235844248514,3,"HMGA2,ITGB2,MACROH2A1,MMP8"
BP,human orthologues,Weinreb,GOBP_FC_RECEPTOR_SIGNALING_PATHWAY,254,16367,54,4,0.0097614730647855,0.0452235844248514,2,"FCER1A,FCER1G,FCGR1A,FCGR2A"
BP,human orthologues,Weinreb,GOBP_HOMOTYPIC_CELL_CELL_ADHESION,254,16367,84,5,0.0098844637998309,0.0452235844248514,3,"ACTB,CTSG,EMILIN2,HBB,IL6"
BP,human orthologues,Weinreb,GOBP_PIGMENTATION,254,16367,84,5,0.0098844637998309,0.0452235844248514,3,"AP3S1,BCL2,CD63,MEF2C,RAB38"
BP,human orthologues,Weinreb,GOBP_HEPATICOBILIARY_SYSTEM_DEVELOPMENT,254,16367,84,5,0.0098844637998309,0.0452235844248514,1,"CCND1,CEBPB,DUT,FLT3,IL6"
BP,human orthologues,Weinreb,GOBP_POSITIVE_REGULATION_OF_EPITHELIAL_CELL_APOPTOTIC_PROCESS,254,16367,10,2,0.0099440251921561,0.0452235844248514,1,"GSN,IL6"
BP,human orthologues,Weinreb,GOBP_POSITIVE_REGULATION_OF_DEFENSE_RESPONSE_TO_BACTERIUM,254,16367,10,2,0.0099440251921561,0.0452235844248514,,"EMILIN2,GRN"
BP,human orthologues,Weinreb,GOBP_BONE_CELL_DEVELOPMENT,254,16367,10,2,0.0099440251921561,0.0452235844248514,,"LTF,TYROBP"
BP,human orthologues,Weinreb,GOBP_POSITIVE_REGULATION_OF_T_CELL_APOPTOTIC_PROCESS,254,16367,10,2,0.0099440251921561,0.0452235844248514,2,"LGALS9,PERP"
BP,human orthologues,Weinreb,GOBP_CD4_POSITIVE_ALPHA_BETA_T_CELL_PROLIFERATION,254,16367,10,2,0.0099440251921561,0.0452235844248514,,"CD55,LGALS9"
BP,human orthologues,Weinreb,GOBP_POSITIVE_REGULATION_OF_GLUTAMATE_RECEPTOR_SIGNALING_PATHWAY,254,16367,10,2,0.0099440251921561,0.0452235844248514,,"CCR2,PRNP"
BP,human orthologues,Weinreb,GOBP_RESPIRATORY_BURST_INVOLVED_IN_DEFENSE_RESPONSE,254,16367,10,2,0.0099440251921561,0.0452235844248514,3,"GRN,S100A9"
BP,human orthologues,Weinreb,GOBP_NUCLEOSOME_DISASSEMBLY,254,16367,10,2,0.0099440251921561,0.0452235844248514,,"MPO,SET"
BP,human orthologues,Weinreb,GOBP_SYNAPTIC_VESICLE_BUDDING_FROM_PRESYNAPTIC_ENDOCYTIC_ZONE_MEMBRANE,254,16367,10,2,0.0099440251921561,0.0452235844248514,1,"AP3S1,MX1"
BP,human orthologues,Weinreb,GOBP_NEGATIVE_REGULATION_OF_LIPOPOLYSACCHARIDE_MEDIATED_SIGNALING_PATHWAY,254,16367,10,2,0.0099440251921561,0.0452235844248514,,"LTF,SIRPA"
BP,human orthologues,Weinreb,GOBP_T_HELPER_2_CELL_CYTOKINE_PRODUCTION,254,16367,10,2,0.0099440251921561,0.0452235844248514,,"IL6,RSAD2"
BP,human orthologues,Weinreb,GOBP_AROMATIC_AMINO_ACID_METABOLIC_PROCESS,254,16367,29,3,0.0100199965490808,0.0452235844248514,1,"HDC,IL4I1,TPH1"
BP,human orthologues,Weinreb,GOBP_REGULATION_OF_MEGAKARYOCYTE_DIFFERENTIATION,254,16367,29,3,0.0100199965490808,0.0452235844248514,1,"MEF2C,PF4,SCIN"
BP,human orthologues,Weinreb,GOBP_POSITIVE_REGULATION_OF_RELEASE_OF_SEQUESTERED_CALCIUM_ION_INTO_CYTOSOL,254,16367,29,3,0.0100199965490808,0.0452235844248514,2,"CXCL10,F2R,THY1"
BP,human orthologues,Weinreb,GOBP_REGULATION_OF_TRANSFORMING_GROWTH_FACTOR_BETA_PRODUCTION,254,16367,29,3,0.0100199965490808,0.0452235844248514,2,"FURIN,LGALS9,TYROBP"
BP,human orthologues,Weinreb,GOBP_REGULATION_OF_INTRINSIC_APOPTOTIC_SIGNALING_PATHWAY_BY_P53_CLASS_MEDIATOR,254,16367,29,3,0.0100199965490808,0.0452235844248514,2,"BCL2,CD74,MYC"
BP,human orthologues,Weinreb,GOBP_MESENCHYMAL_CELL_DIFFERENTIATION,254,16367,191,8,0.0100457317713083,0.0452642955685572,2,"DAB2,HGF,HMGA2,IL6,LRG1,MEF2C,OLFM1,S100A4"
BP,human orthologues,Weinreb,GOBP_RESPONSE_TO_CALCIUM_ION,254,16367,118,6,0.0102422395019197,0.0460730640717584,2,"AKR1C3,APP,CACYBP,CCND1,LGMN,MEF2C"
BP,human orthologues,Weinreb,GOBP_CELLULAR_RESPONSE_TO_HYDROGEN_PEROXIDE,254,16367,55,4,0.0104016415501231,0.046712512964732,1,"IL6,KLF4,LCN2,SIRPA"
BP,human orthologues,Weinreb,GOBP_HORMONE_TRANSPORT,254,16367,273,10,0.0104503284383058,0.0467504537579605,2,"ALOX5,ANXA1,CAMP,DAB2,IL6,LIF,OSM,SLC18A2,SLC7A8,SPP1"
BP,human orthologues,Weinreb,GOBP_REGULATION_OF_CELLULAR_COMPONENT_SIZE,254,16367,273,10,0.0104503284383058,0.0467504537579605,4,"ARHGAP5,BCL11A,CCL24,CDH1,GSN,OLFM1,SCIN,SPP1,TMSB4X,VIM"
BP,human orthologues,Weinreb,GOBP_EPIDERMIS_DEVELOPMENT,254,16367,232,9,0.0104618814539601,0.0467504537579605,1,"AKR1C3,ANXA1,BCL2,EMP1,FABP5,KLF4,MACROH2A1,SPINT1,YBX1"
BP,human orthologues,Weinreb,GOBP_POSITIVE_REGULATION_OF_KINASE_ACTIVITY,254,16367,119,6,0.0106501106189347,0.0473571421282023,3,"CSF1R,ELANE,FLT3,HMGA2,LMO4,TPX2"
BP,human orthologues,Weinreb,GOBP_NEPHRON_DEVELOPMENT,254,16367,119,6,0.0106501106189347,0.0473571421282023,2,"BASP1,CD34,LIF,MEF2C,MYC,PODXL"
BP,human orthologues,Weinreb,GOBP_REGULATION_OF_PROTEIN_LOCALIZATION_TO_NUCLEUS,254,16367,119,6,0.0106501106189347,0.0473571421282023,1,"APP,CDH1,LILRB4,NFKBIA,NPM1,RAN"
BP,human orthologues,Weinreb,GOBP_CARBOHYDRATE_DERIVATIVE_CATABOLIC_PROCESS,254,16367,233,9,0.0107396309329934,0.0476769189615513,2,"APP,CST3,CTSL,DUT,GAPDH,GDA,HK3,MMP12,PSAP"
BP,human orthologues,Weinreb,GOBP_PHENOL_CONTAINING_COMPOUND_METABOLIC_PROCESS,254,16367,86,5,0.0108774504573384,0.0482097149565835,2,"CTSB,ITGAM,ITGB2,RAB38,TPH1"
BP,human orthologues,Weinreb,GOBP_RETINOIC_ACID_RECEPTOR_SIGNALING_PATHWAY,254,16367,30,3,0.0110077650750675,0.0482659158280414,1,"AKR1C3,CALR,DHRS3"
BP,human orthologues,Weinreb,GOBP_TRIGLYCERIDE_CATABOLIC_PROCESS,254,16367,30,3,0.0110077650750675,0.0482659158280414,1,"FABP5,LIPG,LPL"
BP,human orthologues,Weinreb,GOBP_C21_STEROID_HORMONE_METABOLIC_PROCESS,254,16367,30,3,0.0110077650750675,0.0482659158280414,2,"AKR1C3,CYP11A1,DAB2"
BP,human orthologues,Weinreb,GOBP_REGULATION_OF_RESPONSE_TO_OXIDATIVE_STRESS,254,16367,30,3,0.0110077650750675,0.0482659158280414,2,"ALOX5,MACROH2A1,PRNP"
BP,human orthologues,Weinreb,GOBP_RESPONSE_TO_INTERFERON_BETA,254,16367,30,3,0.0110077650750675,0.0482659158280414,1,"IFI16,IFITM1,IFITM3"
BP,human orthologues,Weinreb,GOBP_ACUTE_PHASE_RESPONSE,254,16367,30,3,0.0110077650750675,0.0482659158280414,1,"CEBPB,IL6,LCN2"
BP,human orthologues,Weinreb,GOBP_GLIAL_CELL_DIFFERENTIATION,254,16367,156,7,0.0110158438652456,0.0482659158280414,4,"APP,FPR2,GRN,ID2,IL6,S100A9,SPINT1"
BP,human orthologues,Weinreb,GOBP_MAST_CELL_ACTIVATION,254,16367,56,4,0.0110683654834615,0.0482659158280414,2,"FCER1A,GATA2,LGALS9,SLC18A2"
BP,human orthologues,Weinreb,GOBP_PYRIMIDINE_NUCLEOTIDE_METABOLIC_PROCESS,254,16367,56,4,0.0110683654834615,0.0482659158280414,1,"CMPK2,DUT,RRM2,TK1"
BP,human orthologues,Weinreb,GOBP_MEMBRANE_PROTEIN_PROTEOLYSIS,254,16367,56,4,0.0110683654834615,0.0482659158280414,3,"APP,FURIN,PRTN3,TIMP2"
BP,human orthologues,Weinreb,GOBP_MEMORY,254,16367,87,5,0.0113986052660517,0.0495464254582152,2,"APP,CEBPB,LCN2,LGMN,PRNP"
BP,human orthologues,Weinreb,GOBP_GLIAL_CELL_DEVELOPMENT,254,16367,87,5,0.0113986052660517,0.0495464254582152,4,"APP,FPR2,GRN,IL6,S100A9"
BP,human orthologues,Weinreb,GOBP_T_CELL_RECEPTOR_SIGNALING_PATHWAY,254,16367,122,6,0.0119427066231811,0.050827002554058,1,"HLA-A,HLA-DQB1,LGALS3,LILRB4,PRNP,THY1"
BP,human orthologues,Weinreb,GOBP_NEGATIVE_REGULATION_OF_DNA_BINDING,254,16367,11,2,0.0120302986787385,0.050827002554058,1,"HMGA2,IFI16"
BP,human orthologues,Weinreb,GOBP_REGULATION_OF_INFLAMMATORY_RESPONSE_TO_WOUNDING,254,16367,11,2,0.0120302986787385,0.050827002554058,0,"ALOX5,GRN"
BP,human orthologues,Weinreb,GOBP_HEPATOCYTE_APOPTOTIC_PROCESS,254,16367,11,2,0.0120302986787385,0.050827002554058,0,"CASP6,GSN"
BP,human orthologues,Weinreb,GOBP_NEGATIVE_REGULATION_OF_TRANSFORMING_GROWTH_FACTOR_BETA_PRODUCTION,254,16367,11,2,0.0120302986787385,0.050827002554058,,"FURIN,TYROBP"
BP,human orthologues,Weinreb,GOBP_REGULATION_OF_UNSATURATED_FATTY_ACID_BIOSYNTHETIC_PROCESS,254,16367,11,2,0.0120302986787385,0.050827002554058,0,"CD74,FABP5"
BP,human orthologues,Weinreb,GOBP_REGULATION_OF_T_CELL_CHEMOTAXIS,254,16367,11,2,0.0120302986787385,0.050827002554058,,"CCR2,CXCL10"
BP,human orthologues,Weinreb,GOBP_REGULATION_OF_TRANSFORMING_GROWTH_FACTOR_BETA1_PRODUCTION,254,16367,11,2,0.0120302986787385,0.050827002554058,,"FURIN,TYROBP"
BP,human orthologues,Weinreb,GOBP_REGULATION_OF_DENDRITIC_SPINE_MAINTENANCE,254,16367,11,2,0.0120302986787385,0.050827002554058,1,"APP,PRNP"
BP,human orthologues,Weinreb,GOBP_NEPHRON_TUBULE_EPITHELIAL_CELL_DIFFERENTIATION,254,16367,11,2,0.0120302986787385,0.050827002554058,,"LIF,MEF2C"
BP,human orthologues,Weinreb,GOBP_POSITIVE_REGULATION_OF_ACTIN_NUCLEATION,254,16367,11,2,0.0120302986787385,0.050827002554058,0,"GSN,SCIN"
BP,human orthologues,Weinreb,GOBP_PIGMENT_GRANULE_MATURATION,254,16367,11,2,0.0120302986787385,0.050827002554058,1,"CD63,RAB38"
BP,human orthologues,Weinreb,GOBP_RESPONSE_TO_INTERLEUKIN_12,254,16367,11,2,0.0120302986787385,0.050827002554058,0,"IL12A,SIRPA"
BP,human orthologues,Weinreb,GOBP_T_CELL_APOPTOTIC_PROCESS,254,16367,31,3,0.0120498285227862,0.050827002554058,0,"LGALS3,LGALS9,PERP"
BP,human orthologues,Weinreb,GOBP_REGULATION_OF_STEM_CELL_PROLIFERATION,254,16367,31,3,0.0120498285227862,0.050827002554058,2,"HMGA2,PRNP,TSC22D1"
BP,human orthologues,Weinreb,GOBP_RESPONSE_TO_IRON_ION,254,16367,31,3,0.0120498285227862,0.050827002554058,1,"BCL2,CCND1,LCN2"
BP,human orthologues,Weinreb,GOBP_AMINE_BIOSYNTHETIC_PROCESS,254,16367,31,3,0.0120498285227862,0.050827002554058,1,"HDC,ODC1,SRM"
BP,human orthologues,Weinreb,GOBP_NEGATIVE_REGULATION_OF_EXOCYTOSIS,254,16367,31,3,0.0120498285227862,0.050827002554058,1,"ANXA1,CCR2,LGALS9"
BP,human orthologues,Weinreb,GOBP_REGULATION_OF_RESPONSE_TO_TUMOR_CELL,254,16367,31,3,0.0120498285227862,0.050827002554058,0,"HSPD1,IL12A,IL4I1"
BP,human orthologues,Weinreb,GOBP_PROTEIN_LOCALIZATION_TO_MEMBRANE,254,16367,412,13,0.0124115268579197,0.0522712515260447,1,"ACTB,CDH1,DAB2,EHD3,GSN,ITGB2,LGALS3,LZTFL1,OLFM1,PRNP,RAB38,THY1,TMEM108"
BP,human orthologues,Weinreb,GOBP_GLUTAMATE_RECEPTOR_SIGNALING_PATHWAY,254,16367,58,4,0.0124830105739595,0.0523634633913954,0,"APP,CCR2,MEF2C,PRNP"
BP,human orthologues,Weinreb,GOBP_GLOMERULUS_DEVELOPMENT,254,16367,58,4,0.0124830105739595,0.0523634633913954,2,"BASP1,CD34,MEF2C,PODXL"
BP,human orthologues,Weinreb,GOBP_PRIMARY_ALCOHOL_METABOLIC_PROCESS,254,16367,89,5,0.0124914318134569,0.0523634633913954,0,"AKR1C3,CYP11A1,DAB2,DHRS3,NAAA"
BP,human orthologues,Weinreb,GOBP_REGULATION_OF_SYNAPTIC_PLASTICITY,254,16367,160,7,0.0125343636734333,0.0524622207537208,3,"APP,F2R,LGMN,MEF2C,NRGN,PRNP,TYROBP"
BP,human orthologues,Weinreb,GOBP_POSITIVE_REGULATION_OF_SYNAPTIC_TRANSMISSION,254,16367,124,6,0.0128635068076356,0.0537567537578354,1,"APP,CCR2,LGMN,NRGN,PRNP,TYROBP"
BP,human orthologues,Weinreb,GOBP_REGULATION_OF_PROTEIN_CONTAINING_COMPLEX_ASSEMBLY,254,16367,370,12,0.0131259188804424,0.0545193099739211,2,"BCL11A,CCL24,CLEC7A,DUT,FSCN1,GAPDH,GSN,HSPA5,IFI16,LGALS3,SCIN,TMSB4X"
BP,human orthologues,Weinreb,GOBP_NEGATIVE_REGULATION_OF_BINDING,254,16367,32,3,0.0131466430623967,0.0545193099739211,1,"HMGA2,IFI16,SLPI"
BP,human orthologues,Weinreb,GOBP_NEGATIVE_REGULATION_OF_PROTEIN_LOCALIZATION_TO_NUCLEUS,254,16367,32,3,0.0131466430623967,0.0545193099739211,0,"APP,LILRB4,NFKBIA"
BP,human orthologues,Weinreb,GOBP_POSITIVE_REGULATION_OF_INTERLEUKIN_12_PRODUCTION,254,16367,32,3,0.0131466430623967,0.0545193099739211,1,"CLEC7A,HSPD1,LGALS9"
BP,human orthologues,Weinreb,GOBP_MATERNAL_PROCESS_INVOLVED_IN_FEMALE_PREGNANCY,254,16367,32,3,0.0131466430623967,0.0545193099739211,1,"LGALS9,PRNP,SPP1"
BP,human orthologues,Weinreb,GOBP_RESPONSE_TO_UV,254,16367,126,6,0.0138330120354842,0.0571944064033514,1,"CCND1,ELANE,IL12A,MYC,NPM1,PCLAF"
BP,human orthologues,Weinreb,GOBP_MAMMARY_GLAND_DEVELOPMENT,254,16367,60,4,0.014008327072761,0.0571944064033514,0,"ARHGAP5,CSF1R,ID2,PERP"
BP,human orthologues,Weinreb,GOBP_DEVELOPMENTAL_GROWTH_INVOLVED_IN_MORPHOGENESIS,254,16367,164,7,0.014198286301106,0.0571944064033514,2,"APP,BCL11A,CDH1,OLFM1,SPP1,TMEM108,VIM"
BP,human orthologues,Weinreb,GOBP_APOPTOTIC_MITOCHONDRIAL_CHANGES,254,16367,92,5,0.0142604178477308,0.0571944064033514,0,"BCL2,CASP6,HGF,HSPD1,IFIT2"
BP,human orthologues,Weinreb,GOBP_MACROPHAGE_APOPTOTIC_PROCESS,254,16367,12,2,0.014289841540729,0.0571944064033514,1,"CTSL,MEF2C"
BP,human orthologues,Weinreb,GOBP_HOST_MEDIATED_SUPPRESSION_OF_VIRAL_TRANSCRIPTION,254,16367,12,2,0.014289841540729,0.0571944064033514,1,"CCL4,HMGA2"
BP,human orthologues,Weinreb,GOBP_DEOXYRIBONUCLEOSIDE_TRIPHOSPHATE_METABOLIC_PROCESS,254,16367,12,2,0.014289841540729,0.0571944064033514,0,"CMPK2,DUT"
BP,human orthologues,Weinreb,GOBP_REGULATION_OF_COLLATERAL_SPROUTING,254,16367,12,2,0.014289841540729,0.0571944064033514,0,"BCL11A,SPP1"
BP,human orthologues,Weinreb,GOBP_NEURON_REMODELING,254,16367,12,2,0.014289841540729,0.0571944064033514,0,"APP,BCL11A"
BP,human orthologues,Weinreb,GOBP_DITERPENOID_BIOSYNTHETIC_PROCESS,254,16367,12,2,0.014289841540729,0.0571944064033514,0,"AKR1C3,DHRS3"
BP,human orthologues,Weinreb,GOBP_REGULATION_OF_PROTEIN_FOLDING,254,16367,12,2,0.014289841540729,0.0571944064033514,0,"GRN,HSPA5"
BP,human orthologues,Weinreb,GOBP_POSITIVE_REGULATION_OF_STEROID_HORMONE_SECRETION,254,16367,12,2,0.014289841540729,0.0571944064033514,,"DAB2,SPP1"
BP,human orthologues,Weinreb,GOBP_NEUTROPHIL_HOMEOSTASIS,254,16367,12,2,0.014289841540729,0.0571944064033514,1,"ANXA1,IL6"
BP,human orthologues,Weinreb,GOBP_POSITIVE_REGULATION_OF_LYMPHOCYTE_APOPTOTIC_PROCESS,254,16367,12,2,0.014289841540729,0.0571944064033514,1,"LGALS9,PERP"
BP,human orthologues,Weinreb,GOBP_POLYAMINE_BIOSYNTHETIC_PROCESS,254,16367,12,2,0.014289841540729,0.0571944064033514,0,"ODC1,SRM"
BP,human orthologues,Weinreb,GOBP_SYNAPTIC_VESICLE_BUDDING,254,16367,12,2,0.014289841540729,0.0571944064033514,0,"AP3S1,MX1"
BP,human orthologues,Weinreb,GOBP_REGULATION_OF_NK_T_CELL_ACTIVATION,254,16367,12,2,0.014289841540729,0.0571944064033514,,"IL12A,LGALS3"
BP,human orthologues,Weinreb,GOBP_HEPATOCYTE_GROWTH_FACTOR_RECEPTOR_SIGNALING_PATHWAY,254,16367,12,2,0.014289841540729,0.0571944064033514,0,"HGF,STMN1"
BP,human orthologues,Weinreb,GOBP_IMMUNE_RESPONSE_INHIBITING_SIGNAL_TRANSDUCTION,254,16367,12,2,0.014289841540729,0.0571944064033514,,"LILRB3,LILRB4"
BP,human orthologues,Weinreb,GOBP_MACROPHAGE_CHEMOTAXIS,254,16367,33,3,0.0142986016008378,0.0571944064033514,3,"C3AR1,CSF1R,LGALS3"
BP,human orthologues,Weinreb,GOBP_ACTIVATED_T_CELL_PROLIFERATION,254,16367,33,3,0.0142986016008378,0.0571944064033514,0,"LGALS9,LILRB4,PRNP"
BP,human orthologues,Weinreb,GOBP_FC_GAMMA_RECEPTOR_SIGNALING_PATHWAY,254,16367,33,3,0.0142986016008378,0.0571944064033514,1,"FCER1G,FCGR1A,FCGR2A"
BP,human orthologues,Weinreb,GOBP_REGULATION_OF_CELLULAR_EXTRAVASATION,254,16367,33,3,0.0142986016008378,0.0571944064033514,0,"CCR2,ELANE,THY1"
BP,human orthologues,Weinreb,GOBP_POSITIVE_REGULATION_OF_B_CELL_PROLIFERATION,254,16367,33,3,0.0142986016008378,0.0571944064033514,1,"BCL2,CD74,MEF2C"
BP,human orthologues,Weinreb,GOBP_REGULATION_OF_DEVELOPMENTAL_GROWTH,254,16367,204,8,0.014496247192335,0.0578994651870843,2,"APP,BASP1,BCL11A,CDH1,MEF2C,OLFM1,SPP1,VIM"
BP,human orthologues,Weinreb,GOBP_ORGANIC_HYDROXY_COMPOUND_TRANSPORT,254,16367,245,9,0.0145207889821543,0.0579120715223476,2,"ACTB,DAB2,EMB,FCER1G,LIPG,MPO,NFKBIA,SLC18A2,SPP1"
BP,human orthologues,Weinreb,GOBP_MUSCLE_CELL_PROLIFERATION,254,16367,165,7,0.0146378088777213,0.0582929212365727,3,"ELANE,ID2,IL12A,IL6,KLF4,MEF2C,PRNP"
BP,human orthologues,Weinreb,GOBP_RESPONSE_TO_OXIDATIVE_STRESS,254,16367,376,12,0.0147309720405567,0.0585613349636739,2,"ALOX5,GSR,HBB,HGF,HP,IL6,KLF4,LCN2,MACROH2A1,MPO,PRNP,SIRPA"
BP,human orthologues,Weinreb,GOBP_POSITIVE_REGULATION_OF_B_CELL_ACTIVATION,254,16367,61,4,0.0148133362075763,0.0585613349636739,0,"BCL2,CD74,IL6,MEF2C"
BP,human orthologues,Weinreb,GOBP_POSITIVE_REGULATION_OF_RESPONSE_TO_CYTOKINE_STIMULUS,254,16367,61,4,0.0148133362075763,0.0585613349636739,1,"CD74,GFI1,MMP12,MMP8"
BP,human orthologues,Weinreb,GOBP_REGULATION_OF_ALPHA_BETA_T_CELL_DIFFERENTIATION,254,16367,61,4,0.0148133362075763,0.0585613349636739,1,"ANXA1,CD69,LGALS1,LILRB4"
BP,human orthologues,Weinreb,GOBP_SECRETORY_GRANULE_ORGANIZATION,254,16367,61,4,0.0148133362075763,0.0585613349636739,0,"AP3S1,F2R,RAB38,SRGN"
BP,human orthologues,Weinreb,GOBP_LEARNING_OR_MEMORY,254,16367,166,7,0.0150869638260323,0.0595561195931421,3,"APP,CEBPB,LCN2,LGMN,MEF2C,NRGN,PRNP"
BP,human orthologues,Weinreb,GOBP_POSITIVE_REGULATION_OF_CD4_POSITIVE_ALPHA_BETA_T_CELL_ACTIVATION,254,16367,34,3,0.0155060361678279,0.0610324795675553,0,"ANXA1,CD55,LGALS9"
BP,human orthologues,Weinreb,GOBP_DETECTION_OF_BIOTIC_STIMULUS,254,16367,34,3,0.0155060361678279,0.0610324795675553,1,"CLEC6A,CLEC7A,HLA-A"
BP,human orthologues,Weinreb,GOBP_POSITIVE_REGULATION_OF_LIPID_LOCALIZATION,254,16367,94,5,0.0155288211227673,0.0610334507989174,2,"DAB2,LIPG,LPL,MPO,SPP1"
BP,human orthologues,Weinreb,GOBP_INTRINSIC_APOPTOTIC_SIGNALING_PATHWAY_IN_RESPONSE_TO_ENDOPLASMIC_RETICULUM_STRESS,254,16367,62,4,0.015647003132364,0.0614088180904956,0,"APP,BCL2,CEBPB,ERO1A"
BP,human orthologues,Weinreb,GOBP_IMPORT_INTO_NUCLEUS,254,16367,130,6,0.0159229575469531,0.0624014023692461,0,"CDH1,KPNA2,MMP12,NFKBIA,NPM1,RAN"
BP,human orthologues,Weinreb,GOBP_DEVELOPMENTAL_CELL_GROWTH,254,16367,168,7,0.0160145953186474,0.0625793998887404,2,"APP,BCL11A,CDH1,OLFM1,SPP1,TMEM108,VIM"
BP,human orthologues,Weinreb,GOBP_REGULATION_OF_EXOCYTOSIS,254,16367,168,7,0.0160145953186474,0.0625793998887404,1,"ANXA1,CCR2,CD177,GATA2,ITGAM,ITGB2,LGALS9"
BP,human orthologues,Weinreb,GOBP_PROTEIN_DEPOLYMERIZATION,254,16367,95,5,0.0161903824637906,0.0631751523226875,0,"DSTN,GSN,SCIN,STMN1,TPX2"
BP,human orthologues,Weinreb,GOBP_RESPONSE_TO_LIGHT_STIMULUS,254,16367,250,9,0.0163568828513427,0.0635818575902499,1,"APP,CCND1,ELANE,ID2,IL12A,LCN2,MYC,NPM1,PCLAF"
BP,human orthologues,Weinreb,GOBP_REGULATION_OF_LIPID_METABOLIC_PROCESS,254,16367,293,10,0.0164391164683443,0.0635818575902499,1,"AKR1C3,CD74,DAB2,FABP5,GFI1,ID2,IGFBP7,MACROH2A1,PSAP,RAB38"
BP,human orthologues,Weinreb,GOBP_SPROUTING_ANGIOGENESIS,254,16367,131,6,0.0164777431863631,0.0635818575902499,1,"ALOX5,ANXA1,GATA2,IL12A,KLF4,PPP1R16B"
BP,human orthologues,Weinreb,GOBP_REGULATION_OF_CELL_SIZE,254,16367,131,6,0.0164777431863631,0.0635818575902499,2,"ARHGAP5,BCL11A,CDH1,OLFM1,SPP1,VIM"
BP,human orthologues,Weinreb,GOBP_REGULATION_OF_CELL_CYCLE_G1_S_PHASE_TRANSITION,254,16367,169,7,0.0164932818501917,0.0635818575902499,0,"ACTB,CCND1,GPNMB,ID2,KLF4,RRM2,TMSB4X"
BP,human orthologues,Weinreb,GOBP_FIBROBLAST_PROLIFERATION,254,16367,63,4,0.0165096275676293,0.0635818575902499,2,"CD74,FTH1,MYC,S100A6"
BP,human orthologues,Weinreb,GOBP_RESPONSE_TO_HEPATOCYTE_GROWTH_FACTOR,254,16367,13,2,0.0167168170248989,0.0635818575902499,0,"HGF,LGMN"
BP,human orthologues,Weinreb,GOBP_POSITIVE_REGULATION_OF_EXTRACELLULAR_MATRIX_DISASSEMBLY,254,16367,13,2,0.0167168170248989,0.0635818575902499,1,"FSCN1,IL6"
BP,human orthologues,Weinreb,GOBP_REGULATION_OF_GLUTAMATE_RECEPTOR_SIGNALING_PATHWAY,254,16367,13,2,0.0167168170248989,0.0635818575902499,1,"CCR2,PRNP"
BP,human orthologues,Weinreb,GOBP_PIGMENT_ACCUMULATION,254,16367,13,2,0.0167168170248989,0.0635818575902499,1,"CD63,RAB38"
BP,human orthologues,Weinreb,GOBP_LEUKOCYTE_AGGREGATION,254,16367,13,2,0.0167168170248989,0.0635818575902499,1,"S100A8,S100A9"
BP,human orthologues,Weinreb,GOBP_B_CELL_HOMEOSTASIS,254,16367,13,2,0.0167168170248989,0.0635818575902499,1,"CD74,MEF2C"
BP,human orthologues,Weinreb,GOBP_NEGATIVE_REGULATION_OF_NEURON_PROJECTION_REGENERATION,254,16367,13,2,0.0167168170248989,0.0635818575902499,0,"SPP1,THY1"
BP,human orthologues,Weinreb,GOBP_MICROVILLUS_ASSEMBLY,254,16367,13,2,0.0167168170248989,0.0635818575902499,0,"FSCN1,PODXL"
BP,human orthologues,Weinreb,GOBP_NEGATIVE_REGULATION_OF_BONE_MINERALIZATION,254,16367,13,2,0.0167168170248989,0.0635818575902499,1,"CCR1,SRGN"
BP,human orthologues,Weinreb,GOBP_POSITIVE_REGULATION_OF_CELLULAR_EXTRAVASATION,254,16367,13,2,0.0167168170248989,0.0635818575902499,0,"CCR2,THY1"
BP,human orthologues,Weinreb,GOBP_REGULATION_OF_ANGIOTENSIN_LEVELS_IN_BLOOD,254,16367,13,2,0.0167168170248989,0.0635818575902499,,"CPA3,CTSG"
BP,human orthologues,Weinreb,GOBP_VASCULAR_ENDOTHELIAL_GROWTH_FACTOR_PRODUCTION,254,16367,35,3,0.0167692202353892,0.0635818575902499,1,"C3AR1,CCR2,IL6"
BP,human orthologues,Weinreb,GOBP_NEURON_PROJECTION_REGENERATION,254,16367,35,3,0.0167692202353892,0.0635818575902499,2,"GRN,SPP1,THY1"
BP,human orthologues,Weinreb,GOBP_RENAL_ABSORPTION,254,16367,35,3,0.0167692202353892,0.0635818575902499,0,"AKR1C3,GSN,HBB"
BP,human orthologues,Weinreb,GOBP_REGULATION_OF_PHOSPHORYLATION,254,16367,383,12,0.0167876765794049,0.0635818575902499,2,"CSF1R,ELANE,FLT3,HMGA2,IL12A,IL6,ITGB2,LIF,LMO4,OSM,THY1,TPX2"
BP,human orthologues,Weinreb,GOBP_DEVELOPMENTAL_PIGMENTATION,254,16367,36,3,0.0180883709724919,0.0678439177195404,2,"CD63,MEF2C,RAB38"
BP,human orthologues,Weinreb,GOBP_TRANSFORMING_GROWTH_FACTOR_BETA_PRODUCTION,254,16367,36,3,0.0180883709724919,0.0678439177195404,2,"FURIN,LGALS9,TYROBP"
BP,human orthologues,Weinreb,GOBP_FOAM_CELL_DIFFERENTIATION,254,16367,36,3,0.0180883709724919,0.0678439177195404,1,"LPL,NFKBIA,PF4"
BP,human orthologues,Weinreb,GOBP_RESPONSE_TO_GROWTH_HORMONE,254,16367,36,3,0.0180883709724919,0.0678439177195404,0,"CACYBP,F7,SOCS2"
BP,human orthologues,Weinreb,GOBP_REGULATION_OF_SYSTEMIC_ARTERIAL_BLOOD_PRESSURE_BY_HORMONE,254,16367,36,3,0.0180883709724919,0.0678439177195404,1,"CPA3,CTSG,F2R"
BP,human orthologues,Weinreb,GOBP_NEGATIVE_REGULATION_OF_REACTIVE_OXYGEN_SPECIES_METABOLIC_PROCESS,254,16367,36,3,0.0180883709724919,0.0678439177195404,0,"HP,MYCN,SLC18A2"
BP,human orthologues,Weinreb,GOBP_T_CELL_MEDIATED_CYTOTOXICITY,254,16367,36,3,0.0180883709724919,0.0678439177195404,1,"CTSC,HLA-A,IL12A"
BP,human orthologues,Weinreb,GOBP_NEGATIVE_REGULATION_OF_VASCULATURE_DEVELOPMENT,254,16367,98,5,0.0182869178959618,0.0683448287425035,3,"ALOX5,CCR2,CXCL10,KLF4,PF4"
BP,human orthologues,Weinreb,GOBP_CELLULAR_RESPONSE_TO_VASCULAR_ENDOTHELIAL_GROWTH_FACTOR_STIMULUS,254,16367,65,4,0.0183228750616903,0.0683448287425035,1,"ANXA1,CD63,FLT3,IL12A"
BP,human orthologues,Weinreb,GOBP_CELLULAR_RESPONSE_TO_CALCIUM_ION,254,16367,65,4,0.0183228750616903,0.0683448287425035,1,"AKR1C3,CACYBP,LGMN,MEF2C"
BP,human orthologues,Weinreb,GOBP_CELLULAR_RESPONSE_TO_TYPE_II_INTERFERON,254,16367,65,4,0.0183228750616903,0.0683448287425035,2,"GAPDH,IRF8,LGALS9,SIRPA"
BP,human orthologues,Weinreb,GOBP_NEGATIVE_REGULATION_OF_CYTOSKELETON_ORGANIZATION,254,16367,135,6,0.0188303132334443,0.0701409741900512,1,"FKBP4,GSN,NPM1,SCIN,TMSB4X,TPX2"
BP,human orthologues,Weinreb,GOBP_NEGATIVE_REGULATION_OF_NERVOUS_SYSTEM_DEVELOPMENT,254,16367,99,5,0.0190236877450015,0.0706288508651607,1,"BCL11A,CDH1,IL6,SPP1,THY1"
BP,human orthologues,Weinreb,GOBP_POSITIVE_REGULATION_OF_APOPTOTIC_SIGNALING_PATHWAY,254,16367,99,5,0.0190236877450015,0.0706288508651607,1,"APP,G0S2,MYC,S100A8,S100A9"
BP,human orthologues,Weinreb,GOBP_REGULATION_OF_LIPID_BIOSYNTHETIC_PROCESS,254,16367,174,7,0.0190395351298254,0.0706288508651607,0,"AKR1C3,CD74,DAB2,FABP5,GFI1,IGFBP7,RAB38"
BP,human orthologues,Weinreb,GOBP_NEGATIVE_REGULATION_OF_INTERLEUKIN_17_PRODUCTION,254,16367,14,2,0.0193055265669036,0.0706535765277596,,"IL12A,PRNP"
BP,human orthologues,Weinreb,GOBP_RIBOSOME_LOCALIZATION,254,16367,14,2,0.0193055265669036,0.0706535765277596,0,"NPM1,RAN"
BP,human orthologues,Weinreb,GOBP_POSITIVE_REGULATION_OF_LYMPHOCYTE_CHEMOTAXIS,254,16367,14,2,0.0193055265669036,0.0706535765277596,0,"CCL4,CCR2"
BP,human orthologues,Weinreb,GOBP_INTRACELLULAR_COPPER_ION_HOMEOSTASIS,254,16367,14,2,0.0193055265669036,0.0706535765277596,1,"APP,PRNP"
BP,human orthologues,Weinreb,GOBP_REGULATION_OF_TRANSCRIPTION_OF_NUCLEOLAR_LARGE_RRNA_BY_RNA_POLYMERASE_I,254,16367,14,2,0.0193055265669036,0.0706535765277596,0,"MACROH2A1,NUCLEOLIN"
BP,human orthologues,Weinreb,GOBP_REGULATION_OF_CELL_MATURATION,254,16367,14,2,0.0193055265669036,0.0706535765277596,,"BCL11A,CLEC7A"
BP,human orthologues,Weinreb,GOBP_REGULATION_OF_CATECHOLAMINE_METABOLIC_PROCESS,254,16367,14,2,0.0193055265669036,0.0706535765277596,0,"ITGAM,ITGB2"
BP,human orthologues,Weinreb,GOBP_CELLULAR_RESPONSE_TO_COPPER_ION,254,16367,14,2,0.0193055265669036,0.0706535765277596,2,"APP,PRNP"
BP,human orthologues,Weinreb,GOBP_POSITIVE_REGULATION_OF_ENDOTHELIAL_CELL_CHEMOTAXIS,254,16367,14,2,0.0193055265669036,0.0706535765277596,1,"LGMN,TMSB4X"
BP,human orthologues,Weinreb,GOBP_MULTI_MULTICELLULAR_ORGANISM_PROCESS,254,16367,136,6,0.0194524912784844,0.0706535765277596,1,"BCL2,CALR,IGFBP7,LGALS9,PRNP,SPP1"
BP,human orthologues,Weinreb,GOBP_INTRINSIC_APOPTOTIC_SIGNALING_PATHWAY_IN_RESPONSE_TO_DNA_DAMAGE_BY_P53_CLASS_MEDIATOR,254,16367,37,3,0.0194636514363769,0.0706535765277596,1,"BCL2,CD74,IFI16"
BP,human orthologues,Weinreb,GOBP_REGULATION_OF_CELL_MIGRATION_INVOLVED_IN_SPROUTING_ANGIOGENESIS,254,16367,37,3,0.0194636514363769,0.0706535765277596,2,"ANXA1,GATA2,KLF4"
BP,human orthologues,Weinreb,GOBP_NEGATIVE_REGULATION_OF_INTRACELLULAR_STEROID_HORMONE_RECEPTOR_SIGNALING_PATHWAY,254,16367,37,3,0.0194636514363769,0.0706535765277596,1,"CALR,DAB2,HMGA2"
BP,human orthologues,Weinreb,GOBP_CELLULAR_RESPONSE_TO_FATTY_ACID,254,16367,37,3,0.0194636514363769,0.0706535765277596,0,"AKR1C3,CAMP,LPL"
BP,human orthologues,Weinreb,GOBP_PYROPTOTIC_INFLAMMATORY_RESPONSE,254,16367,37,3,0.0194636514363769,0.0706535765277596,0,"CASP6,ELANE,GZMB"
BP,human orthologues,Weinreb,GOBP_REGULATION_OF_HOMOTYPIC_CELL_CELL_ADHESION,254,16367,37,3,0.0194636514363769,0.0706535765277596,2,"CTSG,EMILIN2,IL6"
BP,human orthologues,Weinreb,GOBP_CELL_MORPHOGENESIS_INVOLVED_IN_NEURON_DIFFERENTIATION,254,16367,439,13,0.0199199265841137,0.0722130671884607,2,"ACTB,APP,BCL11A,CDH1,CSF1R,EMB,LMO4,MEF2C,OLFM1,S100A6,SPP1,THY1,VIM"
BP,human orthologues,Weinreb,GOBP_NUCLEAR_RECEPTOR_MEDIATED_SIGNALING_PATHWAY,254,16367,176,7,0.0201312236795469,0.0728814889361138,0,"AKR1C3,CALR,CCDC62,DAB2,DHRS3,FABP5,HMGA2"
BP,human orthologues,Weinreb,GOBP_NEGATIVE_REGULATION_OF_APOPTOTIC_SIGNALING_PATHWAY,254,16367,177,7,0.020693141920743,0.0748157921513649,2,"BCL2,CD74,HGF,KLF4,LGALS3,PF4,YBX3"
BP,human orthologues,Weinreb,GOBP_LYMPHOCYTE_CHEMOTAXIS,254,16367,38,3,0.0208951727020856,0.0751449238741674,0,"CCL4,CCR2,CXCL10"
BP,human orthologues,Weinreb,GOBP_REGULATION_OF_ENDOCRINE_PROCESS,254,16367,38,3,0.0208951727020856,0.0751449238741674,0,"DAB2,F2R,SPP1"
BP,human orthologues,Weinreb,GOBP_POSITIVE_REGULATION_OF_FIBROBLAST_PROLIFERATION,254,16367,38,3,0.0208951727020856,0.0751449238741674,1,"CD74,MYC,S100A6"
BP,human orthologues,Weinreb,GOBP_HYDROGEN_PEROXIDE_METABOLIC_PROCESS,254,16367,38,3,0.0208951727020856,0.0751449238741674,1,"HBB,HP,MPO"
BP,human orthologues,Weinreb,GOBP_PROTEIN_LOCALIZATION_TO_NUCLEUS,254,16367,261,9,0.020987647815099,0.0753773876436183,0,"APP,CALR,CDH1,KPNA2,LILRB4,MMP12,NFKBIA,NPM1,RAN"
BP,human orthologues,Weinreb,GOBP_REGULATION_OF_COAGULATION,254,16367,68,4,0.0212665841492457,0.0760764991759016,2,"EMILIN2,F2R,F7,PF4"
BP,human orthologues,Weinreb,GOBP_METANEPHROS_DEVELOPMENT,254,16367,68,4,0.0212665841492457,0.0760764991759016,2,"BASP1,CD34,LIF,MYC"
BP,human orthologues,Weinreb,GOBP_REGULATION_OF_ANTIGEN_RECEPTOR_MEDIATED_SIGNALING_PATHWAY,254,16367,68,4,0.0212665841492457,0.0760764991759016,1,"LGALS3,LILRB4,PRNP,THY1"
BP,human orthologues,Weinreb,GOBP_FATTY_ACID_BIOSYNTHETIC_PROCESS,254,16367,139,6,0.0214028017423732,0.0764627798395077,1,"AKR1C3,ALOX5,CD74,FABP5,LIPG,LPL"
BP,human orthologues,Weinreb,GOBP_CHONDROCYTE_PROLIFERATION,254,16367,15,2,0.0220504069356031,0.0772477386566797,1,"HMGA2,LTF"
BP,human orthologues,Weinreb,GOBP_NEGATIVE_REGULATION_OF_EPITHELIAL_CELL_MIGRATION,254,16367,15,2,0.0220504069356031,0.0772477386566797,0,"CD63,PTPRG"
BP,human orthologues,Weinreb,GOBP_NEURON_PROJECTION_MAINTENANCE,254,16367,15,2,0.0220504069356031,0.0772477386566797,0,"APP,PRNP"
BP,human orthologues,Weinreb,GOBP_TRANSFORMING_GROWTH_FACTOR_BETA1_PRODUCTION,254,16367,15,2,0.0220504069356031,0.0772477386566797,1,"FURIN,TYROBP"
BP,human orthologues,Weinreb,GOBP_HEPATOCYTE_PROLIFERATION,254,16367,15,2,0.0220504069356031,0.0772477386566797,1,"CEBPB,IL6"
BP,human orthologues,Weinreb,GOBP_REGULATION_OF_MONOCYTE_DIFFERENTIATION,254,16367,15,2,0.0220504069356031,0.0772477386566797,2,"CD74,MYC"
BP,human orthologues,Weinreb,GOBP_REGULATION_OF_PLASMA_MEMBRANE_ORGANIZATION,254,16367,15,2,0.0220504069356031,0.0772477386566797,1,"AHNAK,GSN"
BP,human orthologues,Weinreb,GOBP_REGULATION_OF_HEMATOPOIETIC_STEM_CELL_DIFFERENTIATION,254,16367,15,2,0.0220504069356031,0.0772477386566797,0,"OSM,TMSB4X"
BP,human orthologues,Weinreb,GOBP_REGULATION_OF_T_HELPER_17_CELL_LINEAGE_COMMITMENT,254,16367,15,2,0.0220504069356031,0.0772477386566797,0,"CD69,LGALS1"
BP,human orthologues,Weinreb,GOBP_NEGATIVE_REGULATION_OF_T_HELPER_17_TYPE_IMMUNE_RESPONSE,254,16367,15,2,0.0220504069356031,0.0772477386566797,0,"CD69,LGALS1"
BP,human orthologues,Weinreb,GOBP_POSITIVE_REGULATION_OF_NATURAL_KILLER_CELL_ACTIVATION,254,16367,15,2,0.0220504069356031,0.0772477386566797,0,"IL12A,TYROBP"
BP,human orthologues,Weinreb,GOBP_POSITIVE_REGULATION_OF_BONE_RESORPTION,254,16367,15,2,0.0220504069356031,0.0772477386566797,0,"DLK1,SPP1"
BP,human orthologues,Weinreb,GOBP_RESPONSE_TO_PROTOZOAN,254,16367,15,2,0.0220504069356031,0.0772477386566797,0,"CLEC7A,PF4"
BP,human orthologues,Weinreb,GOBP_POSITIVE_REGULATION_OF_MEMBRANE_PROTEIN_ECTODOMAIN_PROTEOLYSIS,254,16367,15,2,0.0220504069356031,0.0772477386566797,0,"APP,FURIN"
BP,human orthologues,Weinreb,GOBP_ANTIGEN_PROCESSING_AND_PRESENTATION_OF_ENDOGENOUS_ANTIGEN,254,16367,15,2,0.0220504069356031,0.0772477386566797,1,"CD74,HLA-A"
BP,human orthologues,Weinreb,GOBP_ICOSANOID_METABOLIC_PROCESS,254,16367,103,5,0.0221652076715781,0.077510425809478,1,"AKR1C3,ALOX5,CAMP,CD74,FABP5"
BP,human orthologues,Weinreb,GOBP_BONE_REMODELING,254,16367,69,4,0.0223084335841259,0.077510425809478,1,"CSF1R,DLK1,IL6,SPP1"
BP,human orthologues,Weinreb,GOBP_NEGATIVE_REGULATION_OF_EXTRINSIC_APOPTOTIC_SIGNALING_PATHWAY,254,16367,69,4,0.0223084335841259,0.077510425809478,2,"BCL2,KLF4,LGALS3,PF4"
BP,human orthologues,Weinreb,GOBP_PYRIMIDINE_CONTAINING_COMPOUND_METABOLIC_PROCESS,254,16367,69,4,0.0223084335841259,0.077510425809478,0,"CMPK2,DUT,RRM2,TK1"
BP,human orthologues,Weinreb,GOBP_SIGNAL_TRANSDUCTION_IN_ABSENCE_OF_LIGAND,254,16367,39,3,0.0223829959316882,0.077510425809478,0,"BCL2,KLF4,PF4"
BP,human orthologues,Weinreb,GOBP_SUBSTANTIA_NIGRA_DEVELOPMENT,254,16367,39,3,0.0223829959316882,0.077510425809478,1,"ACTB,BASP1,HSPA5"
BP,human orthologues,Weinreb,GOBP_REGULATION_OF_T_HELPER_CELL_DIFFERENTIATION,254,16367,39,3,0.0223829959316882,0.077510425809478,1,"ANXA1,CD69,LGALS1"
BP,human orthologues,Weinreb,GOBP_POSITIVE_REGULATION_OF_BONE_MINERALIZATION,254,16367,39,3,0.0223829959316882,0.077510425809478,1,"ALOX5,LTF,MEF2C"
BP,human orthologues,Weinreb,GOBP_POSITIVE_REGULATION_OF_INTERLEUKIN_2_PRODUCTION,254,16367,39,3,0.0223829959316882,0.077510425809478,1,"ANXA1,CCR2,CLEC7A"
BP,human orthologues,Weinreb,GOBP_POSITIVE_REGULATION_OF_CATALYTIC_ACTIVITY,254,16367,265,9,0.0228853112576095,0.079148688231937,2,"CSF1R,ELANE,FLT3,GRN,HMGA2,LMO4,PRTN3,THY1,TPX2"
BP,human orthologues,Weinreb,GOBP_REGULATION_OF_FAT_CELL_DIFFERENTIATION,254,16367,104,5,0.0230000414341763,0.0793428180939485,1,"ALOX5,CEBPB,ID2,IL6,LPL"
BP,human orthologues,Weinreb,GOBP_REGULATION_OF_AXONOGENESIS,254,16367,104,5,0.0230000414341763,0.0793428180939485,2,"BCL11A,CDH1,SPP1,THY1,VIM"
BP,human orthologues,Weinreb,GOBP_HOST_MEDIATED_PERTURBATION_OF_VIRAL_PROCESS,254,16367,70,4,0.0233809321444958,0.0804517970105397,0,"CCL4,CSF1R,HMGA2,LTF"
BP,human orthologues,Weinreb,GOBP_REGULATION_OF_STEROID_BIOSYNTHETIC_PROCESS,254,16367,70,4,0.0233809321444958,0.0804517970105397,1,"AKR1C3,DAB2,GFI1,IGFBP7"
BP,human orthologues,Weinreb,GOBP_RESPONSE_TO_NUTRIENT_LEVELS,254,16367,449,13,0.0234302824081054,0.0805192953821695,1,"AKR1C3,CCND1,CD68,CXCL10,CYBB,F7,HSPA5,IFI16,LCN2,LIPG,LPL,MPO,SPP1"
BP,human orthologues,Weinreb,GOBP_REGULATION_OF_REACTIVE_OXYGEN_SPECIES_BIOSYNTHETIC_PROCESS,254,16367,40,3,0.0239271343846698,0.0820185821692228,0,"ALOX5,LCN2,SLC18A2"
BP,human orthologues,Weinreb,GOBP_REGULATION_OF_ACUTE_INFLAMMATORY_RESPONSE,254,16367,40,3,0.0239271343846698,0.0820185821692228,1,"IL6,OSM,PRNP"
BP,human orthologues,Weinreb,GOBP_DEVELOPMENTAL_GROWTH,254,16367,358,11,0.0244349723803744,0.0835028952859709,3,"ANXA1,APP,BASP1,BCL11A,CDH1,MEF2C,OLFM1,PSAP,SPP1,TMEM108,VIM"
BP,human orthologues,Weinreb,GOBP_NEGATIVE_REGULATION_OF_CELL_GROWTH,254,16367,144,6,0.0249399536044233,0.0835028952859709,1,"BCL11A,BTG1,CDH1,DAB2,MEG3,SPP1"
BP,human orthologues,Weinreb,GOBP_POSITIVE_REGULATION_OF_REGULATORY_T_CELL_DIFFERENTIATION,254,16367,16,2,0.0249460274321826,0.0835028952859709,0,"IL4I1,LILRB4"
BP,human orthologues,Weinreb,GOBP_NEGATIVE_REGULATION_OF_COLLAGEN_METABOLIC_PROCESS,254,16367,16,2,0.0249460274321826,0.0835028952859709,1,"CST3,IL6"
BP,human orthologues,Weinreb,GOBP_ONE_CARBON_COMPOUND_TRANSPORT,254,16367,16,2,0.0249460274321826,0.0835028952859709,1,"HBB,SLC14A1"
BP,human orthologues,Weinreb,GOBP_POSITIVE_REGULATION_OF_RESPONSE_TO_TUMOR_CELL,254,16367,16,2,0.0249460274321826,0.0835028952859709,0,"HSPD1,IL12A"
BP,human orthologues,Weinreb,GOBP_REGULATION_OF_DEFENSE_RESPONSE_TO_BACTERIUM,254,16367,16,2,0.0249460274321826,0.0835028952859709,1,"EMILIN2,GRN"
BP,human orthologues,Weinreb,GOBP_POLYAMINE_METABOLIC_PROCESS,254,16367,16,2,0.0249460274321826,0.0835028952859709,0,"ODC1,SRM"
BP,human orthologues,Weinreb,GOBP_LEUKOTRIENE_BIOSYNTHETIC_PROCESS,254,16367,16,2,0.0249460274321826,0.0835028952859709,0,"ALOX5,CAMP"
BP,human orthologues,Weinreb,GOBP_KIDNEY_MESENCHYME_DEVELOPMENT,254,16367,16,2,0.0249460274321826,0.0835028952859709,0,"BASP1,MYC"
BP,human orthologues,Weinreb,GOBP_ODONTOBLAST_DIFFERENTIATION,254,16367,16,2,0.0249460274321826,0.0835028952859709,2,"CEBPB,TUBB"
BP,human orthologues,Weinreb,GOBP_VIRAL_RNA_GENOME_REPLICATION,254,16367,16,2,0.0249460274321826,0.0835028952859709,0,"HMGA2,TOP2A"
BP,human orthologues,Weinreb,GOBP_CELLULAR_RESPONSE_TO_PROSTAGLANDIN_STIMULUS,254,16367,16,2,0.0249460274321826,0.0835028952859709,0,"AKR1C3,IGFBP7"
BP,human orthologues,Weinreb,GOBP_MESENCHYMAL_TO_EPITHELIAL_TRANSITION,254,16367,16,2,0.0249460274321826,0.0835028952859709,1,"BASP1,LIF"
BP,human orthologues,Weinreb,GOBP_NEGATIVE_REGULATION_OF_NEURAL_PRECURSOR_CELL_PROLIFERATION,254,16367,16,2,0.0249460274321826,0.0835028952859709,0,"GATA2,SPINT1"
BP,human orthologues,Weinreb,GOBP_CD4_POSITIVE_ALPHA_BETA_T_CELL_CYTOKINE_PRODUCTION,254,16367,16,2,0.0249460274321826,0.0835028952859709,0,"IL6,RSAD2"
BP,human orthologues,Weinreb,GOBP_REGULATION_OF_MICROVILLUS_ORGANIZATION,254,16367,16,2,0.0249460274321826,0.0835028952859709,0,"FSCN1,PODXL"
BP,human orthologues,Weinreb,GOBP_REGULATION_OF_AMINE_METABOLIC_PROCESS,254,16367,16,2,0.0249460274321826,0.0835028952859709,0,"ITGAM,ITGB2"
BP,human orthologues,Weinreb,GOBP_REGULATION_OF_INTRINSIC_APOPTOTIC_SIGNALING_PATHWAY_IN_RESPONSE_TO_DNA_DAMAGE_BY_P53_CLASS_MEDIATOR,254,16367,16,2,0.0249460274321826,0.0835028952859709,1,"BCL2,CD74"
BP,human orthologues,Weinreb,GOBP_POSITIVE_REGULATION_OF_MYOBLAST_DIFFERENTIATION,254,16367,41,3,0.0255275553709039,0.0848203925698257,0,"ACTB,BTG1,MEF2C"
BP,human orthologues,Weinreb,GOBP_POSITIVE_REGULATION_OF_PROTEIN_SERINE_THREONINE_KINASE_ACTIVITY,254,16367,41,3,0.0255275553709039,0.0848203925698257,1,"ELANE,FLT3,HMGA2"
BP,human orthologues,Weinreb,GOBP_NEGATIVE_REGULATION_OF_ENDOTHELIAL_CELL_PROLIFERATION,254,16367,41,3,0.0255275553709039,0.0848203925698257,3,"ALOX5,IL12A,MEF2C"
BP,human orthologues,Weinreb,GOBP_PROSTANOID_METABOLIC_PROCESS,254,16367,41,3,0.0255275553709039,0.0848203925698257,1,"AKR1C3,CD74,FABP5"
BP,human orthologues,Weinreb,GOBP_REGULATION_OF_LIPID_STORAGE,254,16367,41,3,0.0255275553709039,0.0848203925698257,0,"IL6,LPL,NFKBIA"
BP,human orthologues,Weinreb,GOBP_EPITHELIAL_CELL_APOPTOTIC_PROCESS,254,16367,41,3,0.0255275553709039,0.0848203925698257,1,"CASP6,GSN,IL6"
BP,human orthologues,Weinreb,GOBP_CELL_SURFACE_PATTERN_RECOGNITION_RECEPTOR_SIGNALING_PATHWAY,254,16367,72,4,0.0256185990078934,0.0850185859232542,0,"CLEC7A,FCN1,LTF,NFKBIA"
BP,human orthologues,Weinreb,GOBP_CELL_CYCLE_G1_S_PHASE_TRANSITION,254,16367,228,8,0.0262239403597135,0.0869209675570432,0,"ACTB,CCND1,GPNMB,ID2,KLF4,MYC,RRM2,TMSB4X"
BP,human orthologues,Weinreb,GOBP_RECEPTOR_METABOLIC_PROCESS,254,16367,73,4,0.0267840931967926,0.0886691007052743,2,"EHD3,FURIN,LGMN,NSG2"
BP,human orthologues,Weinreb,GOBP_NEUTRAL_LIPID_CATABOLIC_PROCESS,254,16367,42,3,0.0271841821476079,0.0896647567061172,0,"FABP5,LIPG,LPL"
BP,human orthologues,Weinreb,GOBP_REGULATION_OF_SPROUTING_ANGIOGENESIS,254,16367,42,3,0.0271841821476079,0.0896647567061172,1,"ALOX5,KLF4,PPP1R16B"
BP,human orthologues,Weinreb,GOBP_EMBRYO_IMPLANTATION,254,16367,42,3,0.0271841821476079,0.0896647567061172,1,"CALR,IGFBP7,SPP1"
BP,human orthologues,Weinreb,GOBP_GASTRULATION,254,16367,109,5,0.0274786221916433,0.0905256799208882,1,"HMGA2,ITGB2,KLF4,MACROH2A1,MMP8"
BP,human orthologues,Weinreb,GOBP_CELLULAR_RESPONSE_TO_STEROID_HORMONE_STIMULUS,254,16367,188,7,0.0276098204730705,0.090847380122813,1,"AKR1C3,ANXA1,CALR,CCDC62,DAB2,FLT3,HMGA2"
BP,human orthologues,Weinreb,GOBP_GLOMERULAR_EPITHELIAL_CELL_DIFFERENTIATION,254,16367,17,2,0.0279870871430704,0.0908741390688666,0,"BASP1,PODXL"
BP,human orthologues,Weinreb,GOBP_COPPER_ION_HOMEOSTASIS,254,16367,17,2,0.0279870871430704,0.0908741390688666,1,"APP,PRNP"
BP,human orthologues,Weinreb,GOBP_DENDRITIC_SPINE_MAINTENANCE,254,16367,17,2,0.0279870871430704,0.0908741390688666,1,"APP,PRNP"
BP,human orthologues,Weinreb,GOBP_NEGATIVE_REGULATION_OF_PHAGOCYTOSIS,254,16367,17,2,0.0279870871430704,0.0908741390688666,1,"PRTN3,SIRPA"
BP,human orthologues,Weinreb,GOBP_INTERLEUKIN_5_PRODUCTION,254,16367,17,2,0.0279870871430704,0.0908741390688666,0,"IL33R,LILRB4"
BP,human orthologues,Weinreb,GOBP_NEGATIVE_REGULATION_OF_INTERLEUKIN_10_PRODUCTION,254,16367,17,2,0.0279870871430704,0.0908741390688666,1,"LILRB4,TYROBP"
BP,human orthologues,Weinreb,GOBP_RESPONSE_TO_MACROPHAGE_COLONY_STIMULATING_FACTOR,254,16367,17,2,0.0279870871430704,0.0908741390688666,1,"CSF1R,SPP1"
BP,human orthologues,Weinreb,GOBP_NEGATIVE_REGULATION_OF_PROTEIN_MATURATION,254,16367,17,2,0.0279870871430704,0.0908741390688666,2,"FURIN,PRNP"
BP,human orthologues,Weinreb,GOBP_POSITIVE_REGULATION_OF_T_HELPER_17_TYPE_IMMUNE_RESPONSE,254,16367,17,2,0.0279870871430704,0.0908741390688666,0,"CLEC6A,CLEC7A"
BP,human orthologues,Weinreb,GOBP_PROTEIN_TRIMERIZATION,254,16367,17,2,0.0279870871430704,0.0908741390688666,0,"APP,CD74"
BP,human orthologues,Weinreb,GOBP_RESPONSE_TO_INTERFERON_ALPHA,254,16367,17,2,0.0279870871430704,0.0908741390688666,0,"IFITM1,IFITM3"
BP,human orthologues,Weinreb,GOBP_REGULATION_OF_HORMONE_SECRETION,254,16367,231,8,0.0280511244645667,0.0909729880838882,0,"ALOX5,ANXA1,CAMP,DAB2,IL6,LIF,OSM,SPP1"
BP,human orthologues,Weinreb,GOBP_B_CELL_DIFFERENTIATION,254,16367,110,5,0.0284361907419659,0.092001439103039,0,"FLT3,ID2,IL4I1,IL6,IRF8"
BP,human orthologues,Weinreb,GOBP_BLOOD_VESSEL_ENDOTHELIAL_CELL_MIGRATION,254,16367,110,5,0.0284361907419659,0.092001439103039,2,"ANXA1,GATA2,KLF4,MEF2C,TMSB4X"
BP,human orthologues,Weinreb,GOBP_POSITIVE_REGULATION_OF_GLIOGENESIS,254,16367,43,3,0.0288968957616462,0.0930473171492723,2,"ID2,IL6,SPINT1"
BP,human orthologues,Weinreb,GOBP_NUCLEOSIDE_MONOPHOSPHATE_BIOSYNTHETIC_PROCESS,254,16367,43,3,0.0288968957616462,0.0930473171492723,0,"DUT,RRM2,TK1"
BP,human orthologues,Weinreb,GOBP_ORGAN_OR_TISSUE_SPECIFIC_IMMUNE_RESPONSE,254,16367,43,3,0.0288968957616462,0.0930473171492723,0,"CAMP,IL6,LTF"
BP,human orthologues,Weinreb,GOBP_GLYCOPROTEIN_CATABOLIC_PROCESS,254,16367,43,3,0.0288968957616462,0.0930473171492723,0,"CST3,CTSL,MMP12"
BP,human orthologues,Weinreb,GOBP_INORGANIC_ION_HOMEOSTASIS,254,16367,368,11,0.0290909589047358,0.0935609462161814,2,"APP,BCL2,CALR,CCR1,CCR2,ELANE,FTH1,LCN2,MYC,PRNP,SPP1"
BP,human orthologues,Weinreb,GOBP_VACUOLAR_LOCALIZATION,254,16367,75,4,0.0292091130355018,0.0937183389812074,1,"FCER1A,GATA2,LGALS9,SLC18A2"
BP,human orthologues,Weinreb,GOBP_REGULATION_OF_PLASMA_LIPOPROTEIN_PARTICLE_LEVELS,254,16367,75,4,0.0292091130355018,0.0937183389812074,1,"FURIN,LIPG,LPL,MPO"
BP,human orthologues,Weinreb,GOBP_RESPONSE_TO_ALCOHOL,254,16367,233,8,0.0293171670316371,0.0939537139901459,1,"AKR1C3,APP,CCND1,CDH1,CYBB,F7,IGFBP7,S100A8"
BP,human orthologues,Weinreb,GOBP_ENDOTHELIUM_DEVELOPMENT,254,16367,111,5,0.029414673920122,0.0941547718388778,1,"BTG1,CD34,CXCL10,LCN2,PPP1R16B"
BP,human orthologues,Weinreb,GOBP_SIGNAL_RELEASE,254,16367,417,12,0.0299803368723598,0.095852127804428,1,"ALOX5,ANXA1,CAMP,DAB2,F2R,FCER1G,IL6,LIF,MEF2C,OSM,SLC18A2,SPP1"
BP,human orthologues,Weinreb,GOBP_MONOCARBOXYLIC_ACID_BIOSYNTHETIC_PROCESS,254,16367,192,7,0.030473077982663,0.0971979919635472,0,"AKR1C3,ALOX5,CD74,DHRS3,FABP5,LIPG,LPL"
BP,human orthologues,Weinreb,GOBP_POSITIVE_REGULATION_OF_GROWTH,254,16367,192,7,0.030473077982663,0.0971979919635472,1,"BASP1,BCL11A,BCL2,MEF2C,S100A8,S100A9,VIM"
BP,human orthologues,Weinreb,GOBP_REGULATION_OF_NATURAL_KILLER_CELL_MEDIATED_IMMUNITY,254,16367,44,3,0.0306655368385177,0.0975819903157531,1,"HLA-A,IL12A,LGALS9"
BP,human orthologues,Weinreb,GOBP_REGULATION_OF_SYSTEMIC_ARTERIAL_BLOOD_PRESSURE_MEDIATED_BY_A_CHEMICAL_SIGNAL,254,16367,44,3,0.0306655368385177,0.0975819903157531,1,"CPA3,CTSG,F2R"
BP,human orthologues,Weinreb,GOBP_HIGH_DENSITY_LIPOPROTEIN_PARTICLE_REMODELING,254,16367,18,2,0.0311684122456692,0.0983730307240935,1,"LIPG,LPL"
BP,human orthologues,Weinreb,GOBP_NEGATIVE_REGULATION_OF_LIPID_STORAGE,254,16367,18,2,0.0311684122456692,0.0983730307240935,0,"IL6,NFKBIA"
BP,human orthologues,Weinreb,GOBP_REGULATION_OF_PEPTIDASE_ACTIVITY,254,16367,18,2,0.0311684122456692,0.0983730307240935,0,"GRN,TIMP2"
BP,human orthologues,Weinreb,GOBP_REGULATION_OF_NEUROTRANSMITTER_RECEPTOR_LOCALIZATION_TO_POSTSYNAPTIC_SPECIALIZATION_MEMBRANE,254,16367,18,2,0.0311684122456692,0.0983730307240935,0,"OLFM1,TMEM108"
BP,human orthologues,Weinreb,GOBP_MACROPHAGE_ACTIVATION_INVOLVED_IN_IMMUNE_RESPONSE,254,16367,18,2,0.0311684122456692,0.0983730307240935,1,"GRN,TYROBP"
BP,human orthologues,Weinreb,GOBP_REGULATION_OF_ASTROCYTE_DIFFERENTIATION,254,16367,18,2,0.0311684122456692,0.0983730307240935,0,"ID2,IL6"
BP,human orthologues,Weinreb,GOBP_REGULATION_OF_MYELOID_CELL_APOPTOTIC_PROCESS,254,16367,18,2,0.0311684122456692,0.0983730307240935,1,"ANXA1,MEF2C"
BP,human orthologues,Weinreb,GOBP_POSITIVE_REGULATION_OF_MONOATOMIC_ION_TRANSMEMBRANE_TRANSPORT,254,16367,113,5,0.0314348426771407,0.0990984330264226,2,"CTSS,CXCL10,F2R,LCN2,THY1"
BP,human orthologues,Weinreb,GOBP_REGULATION_OF_CALCIUM_MEDIATED_SIGNALING,254,16367,77,4,0.031760294023798,0.1000079956005176,1,"APP,CCL4,CLEC7A,PRNP"
BP,human orthologues,Weinreb,GOBP_POSITIVE_REGULATION_OF_PROTEIN_MODIFICATION_PROCESS,254,16367,327,10,0.0319622515560876,0.1004568368556367,1,"CSF1R,ELANE,FLT3,HMGA2,HSPA5,IL12A,IL6,LIF,OSM,TPX2"
BP,human orthologues,Weinreb,GOBP_REGULATION_OF_PATTERN_RECOGNITION_RECEPTOR_SIGNALING_PATHWAY,254,16367,194,7,0.0319770285707381,0.1004568368556367,0,"APP,GFI1,IFI16,LTF,RSAD2,S100A8,S100A9"
BP,human orthologues,Weinreb,GOBP_NEGATIVE_REGULATION_OF_SMOOTH_MUSCLE_CELL_PROLIFERATION,254,16367,45,3,0.0324899073193306,0.1018317928480872,1,"IL12A,KLF4,MEF2C"
BP,human orthologues,Weinreb,GOBP_UNSATURATED_FATTY_ACID_BIOSYNTHETIC_PROCESS,254,16367,45,3,0.0324899073193306,0.1018317928480872,0,"AKR1C3,CD74,FABP5"
BP,human orthologues,Weinreb,GOBP_MYELOID_CELL_HOMEOSTASIS,254,16367,115,5,0.0335399885798787,0.1050014902593198,2,"ANXA1,FTH1,HBB,ID2,IL6"
BP,human orthologues,Weinreb,GOBP_PROTEIN_LOCALIZATION_TO_CELL_PERIPHERY,254,16367,330,10,0.0337049201941795,0.1053959860113605,1,"ACTB,CDH1,DAB2,EHD3,LGALS3,LZTFL1,OLFM1,PRNP,RAB38,TMEM108"
BP,human orthologues,Weinreb,GOBP_IRON_ION_TRANSPORT,254,16367,46,3,0.0343697721470443,0.1056394272793437,0,"FTH1,LCN2,LTF"
BP,human orthologues,Weinreb,GOBP_INTERLEUKIN_12_PRODUCTION,254,16367,46,3,0.0343697721470443,0.1056394272793437,1,"CLEC7A,HSPD1,LGALS9"
BP,human orthologues,Weinreb,GOBP_NEGATIVE_REGULATION_OF_ACTIN_FILAMENT_POLYMERIZATION,254,16367,46,3,0.0343697721470443,0.1056394272793437,0,"GSN,SCIN,TMSB4X"
BP,human orthologues,Weinreb,GOBP_VASCULAR_ENDOTHELIAL_GROWTH_FACTOR_SIGNALING_PATHWAY,254,16367,46,3,0.0343697721470443,0.1056394272793437,1,"CD63,FLT3,IL12A"
BP,human orthologues,Weinreb,GOBP_REGULATION_OF_GLIAL_CELL_DIFFERENTIATION,254,16367,46,3,0.0343697721470443,0.1056394272793437,1,"ID2,IL6,SPINT1"
BP,human orthologues,Weinreb,GOBP_POSITIVE_REGULATION_OF_ENDOTHELIAL_CELL_PROLIFERATION,254,16367,79,4,0.0344383897029675,0.1056394272793437,1,"CCL24,GATA2,LRG1,PPP1R16B"
BP,human orthologues,Weinreb,GOBP_POSITIVE_REGULATION_OF_TYPE_I_INTERFERON_PRODUCTION,254,16367,79,4,0.0344383897029675,0.1056394272793437,0,"GAPDH,HSPD1,KPNA2,MMP12"
BP,human orthologues,Weinreb,GOBP_MELANOSOME_ASSEMBLY,254,16367,19,2,0.0344849533659305,0.1056394272793437,0,"AP3S1,RAB38"
BP,human orthologues,Weinreb,GOBP_HEMATOPOIETIC_STEM_CELL_PROLIFERATION,254,16367,19,2,0.0344849533659305,0.1056394272793437,0,"CD34,TSC22D1"
BP,human orthologues,Weinreb,GOBP_POSITIVE_REGULATION_OF_MACROPHAGE_CHEMOTAXIS,254,16367,19,2,0.0344849533659305,0.1056394272793437,3,"C3AR1,CSF1R"
BP,human orthologues,Weinreb,GOBP_MESODERMAL_CELL_DIFFERENTIATION,254,16367,19,2,0.0344849533659305,0.1056394272793437,1,"HMGA2,KLF4"
BP,human orthologues,Weinreb,GOBP_NEGATIVE_REGULATION_OF_GLYCOPROTEIN_METABOLIC_PROCESS,254,16367,19,2,0.0344849533659305,0.1056394272793437,1,"CST3,ITM2B"
BP,human orthologues,Weinreb,GOBP_MATERNAL_PLACENTA_DEVELOPMENT,254,16367,19,2,0.0344849533659305,0.1056394272793437,1,"PRNP,SPP1"
BP,human orthologues,Weinreb,GOBP_MORPHOGENESIS_OF_AN_ENDOTHELIUM,254,16367,19,2,0.0344849533659305,0.1056394272793437,0,"CXCL10,LCN2"
BP,human orthologues,Weinreb,GOBP_PEPTIDE_BIOSYNTHETIC_PROCESS,254,16367,19,2,0.0344849533659305,0.1056394272793437,0,"ELANE,FURIN"
BP,human orthologues,Weinreb,GOBP_NEGATIVE_REGULATION_OF_REGULATED_SECRETORY_PATHWAY,254,16367,19,2,0.0344849533659305,0.1056394272793437,0,"CCR2,LGALS9"
BP,human orthologues,Weinreb,GOBP_NEGATIVE_REGULATION_OF_AMYLOID_PRECURSOR_PROTEIN_CATABOLIC_PROCESS,254,16367,19,2,0.0344849533659305,0.1056394272793437,1,"APP,PRNP"
BP,human orthologues,Weinreb,GOBP_REGULATION_OF_CD8_POSITIVE_ALPHA_BETA_T_CELL_ACTIVATION,254,16367,19,2,0.0344849533659305,0.1056394272793437,0,"HLA-A,LILRB4"
BP,human orthologues,Weinreb,GOBP_REGULATION_OF_PROTEIN_CATABOLIC_PROCESS,254,16367,379,11,0.0349141499600535,0.1068333537760735,1,"APP,CDH1,CST3,CTSC,DAB2,FURIN,HSPA5,ODC1,RNF128,SET,TIMP2"
BP,human orthologues,Weinreb,GOBP_POSITIVE_REGULATION_OF_EXOCYTOSIS,254,16367,80,4,0.0358252078366391,0.10949736210115,1,"CD177,GATA2,ITGAM,ITGB2"
BP,human orthologues,Weinreb,GOBP_POSITIVE_REGULATION_OF_INTRINSIC_APOPTOTIC_SIGNALING_PATHWAY,254,16367,47,3,0.0363048609032236,0.1108382901081507,1,"MYC,S100A8,S100A9"
BP,human orthologues,Weinreb,GOBP_CHONDROCYTE_DIFFERENTIATION,254,16367,81,4,0.0372439412801514,0.1135772443543357,1,"HMGA2,MEF2C,SCIN,TGFBI"
BP,human orthologues,Weinreb,GOBP_NEGATIVE_REGULATION_OF_PROTEIN_METABOLIC_PROCESS,254,16367,481,13,0.0377639132340941,0.1142594753373983,2,"APP,CALR,CST3,CSTB,FURIN,GAPDH,GZMB,ITM2B,NUCLEOLIN,PRNP,THY1,TIMP2,YBX1"
BP,human orthologues,Weinreb,GOBP_POSITIVE_REGULATION_OF_CELL_ADHESION_MEDIATED_BY_INTEGRIN,254,16367,20,2,0.0379317829868246,0.1142594753373983,0,"LIF,PODXL"
BP,human orthologues,Weinreb,GOBP_RESPONSE_TO_X_RAY,254,16367,20,2,0.0379317829868246,0.1142594753373983,0,"CCND1,LCN2"
BP,human orthologues,Weinreb,GOBP_CELL_FATE_DETERMINATION,254,16367,20,2,0.0379317829868246,0.1142594753373983,0,"KLF4,MEF2C"
BP,human orthologues,Weinreb,GOBP_C21_STEROID_HORMONE_BIOSYNTHETIC_PROCESS,254,16367,20,2,0.0379317829868246,0.1142594753373983,0,"CYP11A1,DAB2"
BP,human orthologues,Weinreb,GOBP_REGULATION_OF_ENDOTHELIAL_CELL_CHEMOTAXIS,254,16367,20,2,0.0379317829868246,0.1142594753373983,1,"LGMN,TMSB4X"
BP,human orthologues,Weinreb,GOBP_NEGATIVE_REGULATION_OF_CELLULAR_SENESCENCE,254,16367,20,2,0.0379317829868246,0.1142594753373983,0,"HMGA2,YBX1"
BP,human orthologues,Weinreb,GOBP_NEGATIVE_REGULATION_OF_TISSUE_REMODELING,254,16367,20,2,0.0379317829868246,0.1142594753373983,1,"CST3,IL6"
BP,human orthologues,Weinreb,GOBP_POSITIVE_REGULATION_OF_STEM_CELL_PROLIFERATION,254,16367,20,2,0.0379317829868246,0.1142594753373983,1,"HMGA2,PRNP"
BP,human orthologues,Weinreb,GOBP_POSITIVE_REGULATION_OF_T_CELL_MEDIATED_CYTOTOXICITY,254,16367,20,2,0.0379317829868246,0.1142594753373983,1,"HLA-A,IL12A"
BP,human orthologues,Weinreb,GOBP_POSITIVE_REGULATION_OF_MACROPHAGE_DERIVED_FOAM_CELL_DIFFERENTIATION,254,16367,20,2,0.0379317829868246,0.1142594753373983,0,"LPL,PF4"
BP,human orthologues,Weinreb,GOBP_REACTIVE_OXYGEN_SPECIES_BIOSYNTHETIC_PROCESS,254,16367,48,3,0.0382948693965285,0.1148421996963448,0,"ALOX5,LCN2,SLC18A2"
BP,human orthologues,Weinreb,GOBP_REGULATION_OF_PROTEIN_IMPORT_INTO_NUCLEUS,254,16367,48,3,0.0382948693965285,0.1148421996963448,0,"CDH1,NFKBIA,RAN"
BP,human orthologues,Weinreb,GOBP_ACTIN_FILAMENT_DEPOLYMERIZATION,254,16367,48,3,0.0382948693965285,0.1148421996963448,0,"DSTN,GSN,SCIN"
BP,human orthologues,Weinreb,GOBP_RESPONSE_TO_NERVE_GROWTH_FACTOR,254,16367,48,3,0.0382948693965285,0.1148421996963448,0,"APP,LCN2,TMEM108"
BP,human orthologues,Weinreb,GOBP_RESPONSE_TO_VITAMIN,254,16367,82,4,0.038694625342216,0.1159126608702666,2,"CCND1,CXCL10,F7,SPP1"
BP,human orthologues,Weinreb,GOBP_POSITIVE_REGULATION_OF_TRANSMEMBRANE_TRANSPORT,254,16367,160,6,0.0388101644580353,0.1161303042567511,2,"CA2,CTSS,CXCL10,F2R,LCN2,THY1"
BP,human orthologues,Weinreb,GOBP_POSITIVE_REGULATION_OF_PROTEIN_CATABOLIC_PROCESS,254,16367,203,7,0.0393586280196243,0.1175117581886909,0,"APP,CTSC,DAB2,FURIN,HSPA5,RNF128,SET"
BP,human orthologues,Weinreb,GOBP_PROTEIN_FOLDING,254,16367,203,7,0.0393586280196243,0.1175117581886909,0,"CALR,CD74,ERO1A,FKBP4,GRN,HSPA5,HSPD1"
BP,human orthologues,Weinreb,GOBP_REGULATION_OF_ANATOMICAL_STRUCTURE_SIZE,254,16367,387,11,0.0396363101007117,0.1182104931197437,2,"ARHGAP5,BCL11A,CCL24,CDH1,F2R,GSN,OLFM1,SCIN,SPP1,TMSB4X,VIM"
BP,human orthologues,Weinreb,GOBP_REGULATION_OF_SMALL_MOLECULE_METABOLIC_PROCESS,254,16367,293,9,0.0397175976484913,0.1183226121365396,1,"ACADM,AKR1C3,APP,CD74,DAB2,FABP5,GFI1,MACROH2A1,TMSB4X"
BP,human orthologues,Weinreb,GOBP_POSITIVE_REGULATION_OF_OSSIFICATION,254,16367,49,3,0.0403394612041312,0.1197798913824423,2,"ALOX5,LTF,MEF2C"
BP,human orthologues,Weinreb,GOBP_NEURAL_NUCLEUS_DEVELOPMENT,254,16367,49,3,0.0403394612041312,0.1197798913824423,1,"ACTB,BASP1,HSPA5"
BP,human orthologues,Weinreb,GOBP_REGULATION_OF_PROTEIN_MATURATION,254,16367,49,3,0.0403394612041312,0.1197798913824423,2,"FURIN,GSN,PRNP"
BP,human orthologues,Weinreb,GOBP_POSITIVE_REGULATION_OF_MOLECULAR_FUNCTION,254,16367,341,10,0.040663774050709,0.1206106244570866,2,"CSF1R,CTSS,ELANE,FLT3,GRN,HMGA2,LMO4,PRTN3,THY1,TPX2"
BP,human orthologues,Weinreb,GOBP_NEGATIVE_REGULATION_OF_INTRINSIC_APOPTOTIC_SIGNALING_PATHWAY_BY_P53_CLASS_MEDIATOR,254,16367,21,2,0.0415040929067707,0.121506036315173,0,"BCL2,CD74"
BP,human orthologues,Weinreb,GOBP_TERTIARY_ALCOHOL_METABOLIC_PROCESS,254,16367,21,2,0.0415040929067707,0.121506036315173,0,"AKR1C3,CYP11A1"
BP,human orthologues,Weinreb,GOBP_NEGATIVE_REGULATION_OF_FIBROBLAST_PROLIFERATION,254,16367,21,2,0.0415040929067707,0.121506036315173,0,"FTH1,MYC"
BP,human orthologues,Weinreb,GOBP_OLFACTORY_LOBE_DEVELOPMENT,254,16367,21,2,0.0415040929067707,0.121506036315173,0,"CSF1R,ID2"
BP,human orthologues,Weinreb,GOBP_RESPONSE_TO_INTERLEUKIN_17,254,16367,21,2,0.0415040929067707,0.121506036315173,0,"CXCL10,SOCS3"
BP,human orthologues,Weinreb,GOBP_T_CELL_CHEMOTAXIS,254,16367,21,2,0.0415040929067707,0.121506036315173,0,"CCR2,CXCL10"
BP,human orthologues,Weinreb,GOBP_NEURON_FATE_COMMITMENT,254,16367,21,2,0.0415040929067707,0.121506036315173,0,"ID2,LMO4"
BP,human orthologues,Weinreb,GOBP_MICROVILLUS_ORGANIZATION,254,16367,21,2,0.0415040929067707,0.121506036315173,0,"FSCN1,PODXL"
BP,human orthologues,Weinreb,GOBP_NEGATIVE_REGULATION_OF_B_CELL_ACTIVATION,254,16367,21,2,0.0415040929067707,0.121506036315173,1,"ID2,TYROBP"
BP,human orthologues,Weinreb,GOBP_AROMATIC_AMINO_ACID_CATABOLIC_PROCESS,254,16367,21,2,0.0415040929067707,0.121506036315173,0,"HDC,IL4I1"
BP,human orthologues,Weinreb,GOBP_PHAGOCYTOSIS_RECOGNITION,254,16367,21,2,0.0415040929067707,0.121506036315173,0,"CLEC7A,FCN1"
BP,human orthologues,Weinreb,GOBP_NEGATIVE_REGULATION_OF_BIOMINERAL_TISSUE_DEVELOPMENT,254,16367,21,2,0.0415040929067707,0.121506036315173,1,"CCR1,SRGN"
BP,human orthologues,Weinreb,GOBP_REGULATION_OF_RESPONSE_TO_CYTOKINE_STIMULUS,254,16367,163,6,0.0418637642910206,0.1222945778857432,1,"CD74,GFI1,IL6,KLF4,MMP12,MMP8"
BP,human orthologues,Weinreb,GOBP_ADAPTIVE_THERMOGENESIS,254,16367,163,6,0.0418637642910206,0.1222945778857432,2,"CCR2,CEBPB,FABP5,G0S2,LCN2,PLAC8"
BP,human orthologues,Weinreb,GOBP_COGNITION,254,16367,206,7,0.0420475680112326,0.1226991532051917,2,"APP,CEBPB,LCN2,LGMN,MEF2C,NRGN,PRNP"
BP,human orthologues,Weinreb,GOBP_REGULATION_OF_CD4_POSITIVE_ALPHA_BETA_T_CELL_DIFFERENTIATION,254,16367,50,3,0.0424382691672275,0.1235729386073679,1,"ANXA1,CD69,LGALS1"
BP,human orthologues,Weinreb,GOBP_LYMPHOCYTE_HOMEOSTASIS,254,16367,50,3,0.0424382691672275,0.1235729386073679,1,"CD74,LGALS9,MEF2C"
BP,human orthologues,Weinreb,GOBP_CELLULAR_RESPONSE_TO_ALCOHOL,254,16367,85,4,0.0432385461845096,0.1257679732198197,0,"AKR1C3,CDH1,CYBB,IGFBP7"
BP,human orthologues,Weinreb,GOBP_POSITIVE_REGULATION_OF_RECEPTOR_MEDIATED_ENDOCYTOSIS,254,16367,51,3,0.0445908968417838,0.1292849557254289,3,"APP,CD63,DAB2"
BP,human orthologues,Weinreb,GOBP_COLLAGEN_BIOSYNTHETIC_PROCESS,254,16367,51,3,0.0445908968417838,0.1292849557254289,2,"F2R,IL6,VIM"
BP,human orthologues,Weinreb,GOBP_CELLULAR_RESPONSE_TO_CORTICOSTEROID_STIMULUS,254,16367,51,3,0.0445908968417838,0.1292849557254289,2,"AKR1C3,ANXA1,FLT3"
BP,human orthologues,Weinreb,GOBP_POST_TRANSCRIPTIONAL_REGULATION_OF_GENE_EXPRESSION,254,16367,494,13,0.0450793869818219,0.1299299312645171,,"APP,CALR,GAPDH,GZMB,IL6,MEG3,NPM1,NUCLEOLIN,RAN,RBMS1,VIM,YBX1,YBX3"
BP,human orthologues,Weinreb,GOBP_CLATHRIN_COAT_ASSEMBLY,254,16367,22,2,0.0451971917471104,0.1299299312645171,0,"DAB2,NSG2"
BP,human orthologues,Weinreb,GOBP_POSITIVE_REGULATION_OF_ACUTE_INFLAMMATORY_RESPONSE,254,16367,22,2,0.0451971917471104,0.1299299312645171,0,"IL6,OSM"
BP,human orthologues,Weinreb,GOBP_INDOLE_CONTAINING_COMPOUND_METABOLIC_PROCESS,254,16367,22,2,0.0451971917471104,0.1299299312645171,0,"IL4I1,TPH1"
BP,human orthologues,Weinreb,GOBP_POSITIVE_REGULATION_OF_CELL_MIGRATION_INVOLVED_IN_SPROUTING_ANGIOGENESIS,254,16367,22,2,0.0451971917471104,0.1299299312645171,2,"ANXA1,GATA2"
BP,human orthologues,Weinreb,GOBP_REGULATION_OF_INTEGRIN_MEDIATED_SIGNALING_PATHWAY,254,16367,22,2,0.0451971917471104,0.1299299312645171,1,"CD177,CD63"
BP,human orthologues,Weinreb,GOBP_REGULATION_OF_MAST_CELL_DEGRANULATION,254,16367,22,2,0.0451971917471104,0.1299299312645171,0,"GATA2,LGALS9"
BP,human orthologues,Weinreb,GOBP_REGULATION_OF_KETONE_BIOSYNTHETIC_PROCESS,254,16367,22,2,0.0451971917471104,0.1299299312645171,0,"AKR1C3,DAB2"
BP,human orthologues,Weinreb,GOBP_CELLULAR_RESPONSE_TO_REACTIVE_OXYGEN_SPECIES,254,16367,126,5,0.0466670261853403,0.1340130508058341,1,"HGF,IL6,KLF4,LCN2,SIRPA"
BP,human orthologues,Weinreb,GOBP_MEGAKARYOCYTE_DIFFERENTIATION,254,16367,52,3,0.0467969199056337,0.1342437066784494,1,"MEF2C,PF4,SCIN"
BP,human orthologues,Weinreb,GOBP_RESPONSE_TO_TEMPERATURE_STIMULUS,254,16367,127,5,0.0479920514812784,0.1375264290066689,0,"CXCL10,ERO1A,GMPR,HSPD1,NFKBIA"
BP,human orthologues,Weinreb,GOBP_NEGATIVE_REGULATION_OF_GROWTH,254,16367,169,6,0.0484150208697863,0.1385918356399379,1,"BCL11A,BTG1,CDH1,DAB2,MEG3,SPP1"
BP,human orthologues,Weinreb,GOBP_REGULATION_OF_B_CELL_DIFFERENTIATION,254,16367,23,2,0.0490065025077243,0.1388122710682632,0,"ID2,IL4I1"
BP,human orthologues,Weinreb,GOBP_STEROID_HORMONE_SECRETION,254,16367,23,2,0.0490065025077243,0.1388122710682632,0,"DAB2,SPP1"
BP,human orthologues,Weinreb,GOBP_WOUND_HEALING_SPREADING_OF_EPIDERMAL_CELLS,254,16367,23,2,0.0490065025077243,0.1388122710682632,0,"LRG1,MMP12"
BP,human orthologues,Weinreb,GOBP_PROTEIN_LOCALIZATION_TO_NUCLEOLUS,254,16367,23,2,0.0490065025077243,0.1388122710682632,0,"NPM1,RAN"
BP,human orthologues,Weinreb,GOBP_RETINOIC_ACID_METABOLIC_PROCESS,254,16367,23,2,0.0490065025077243,0.1388122710682632,0,"AKR1C3,DHRS3"
BP,human orthologues,Weinreb,GOBP_PROTEIN_AUTOPROCESSING,254,16367,23,2,0.0490065025077243,0.1388122710682632,0,"CASP6,CTSL"
BP,human orthologues,Weinreb,GOBP_GOLGI_TO_VACUOLE_TRANSPORT,254,16367,23,2,0.0490065025077243,0.1388122710682632,0,"AP3S1,EHD3"
BP,human orthologues,Weinreb,GOBP_RENAL_FILTRATION,254,16367,23,2,0.0490065025077243,0.1388122710682632,1,"CD34,F2R"
BP,human orthologues,Weinreb,GOBP_LIPOPOLYSACCHARIDE_MEDIATED_SIGNALING_PATHWAY,254,16367,53,3,0.0490558875230162,0.1388122710682632,0,"CD55,LTF,SIRPA"
BP,human orthologues,Weinreb,GOBP_POSITIVE_REGULATION_OF_CALCIUM_ION_TRANSMEMBRANE_TRANSPORT,254,16367,53,3,0.0490558875230162,0.1388122710682632,1,"CXCL10,F2R,THY1"
BP,human orthologues,Weinreb,GOBP_RESPONSE_TO_FLUID_SHEAR_STRESS,254,16367,53,3,0.0490558875230162,0.1388122710682632,1,"KLF4,MEF2C,MPP1"
BP,human orthologues,Weinreb,GOBP_RECEPTOR_INTERNALIZATION,254,16367,128,5,0.0493391903822321,0.1393227607456566,2,"APP,CD63,FCER1G,ITGB2,LILRB4"
BP,human orthologues,Weinreb,GOBP_NEGATIVE_REGULATION_OF_TRANSLATION,254,16367,128,5,0.0493391903822321,0.1393227607456566,0,"CALR,GAPDH,GZMB,NUCLEOLIN,YBX1"
BP,human orthologues,Weinreb,GOBP_NEGATIVE_REGULATION_OF_EPITHELIAL_CELL_PROLIFERATION,254,16367,89,4,0.0497443938307342,0.1403080947514402,3,"ALOX5,DAB2,IL12A,MEF2C"
BP,human orthologues,Weinreb,GOBP_NUCLEOTIDE_BIOSYNTHETIC_PROCESS,254,16367,214,7,0.0497917574062533,0.1403080947514402,1,"CMPK2,DUT,MT-ATP6,MT-ND1,RRM2,TK1,TMSB4X"
BP,human orthologues,Weinreb,GOBP_STEROID_BIOSYNTHETIC_PROCESS,254,16367,129,5,0.0507084627489161,0.1427427412932068,1,"AKR1C3,CYP11A1,DAB2,GFI1,IGFBP7"
BP,human orthologues,Weinreb,GOBP_B_CELL_RECEPTOR_SIGNALING_PATHWAY,254,16367,54,3,0.0513673236676179,0.1437011492685015,0,"BCL2,MEF2C,NFKBIA"
BP,human orthologues,Weinreb,GOBP_POSITIVE_REGULATION_OF_EPITHELIAL_CELL_DIFFERENTIATION,254,16367,54,3,0.0513673236676179,0.1437011492685015,0,"BTG1,LIF,MACROH2A1"
BP,human orthologues,Weinreb,GOBP_REGULATION_OF_NEURAL_PRECURSOR_CELL_PROLIFERATION,254,16367,54,3,0.0513673236676179,0.1437011492685015,1,"GATA2,ID2,SPINT1"
BP,human orthologues,Weinreb,GOBP_POSITIVE_REGULATION_OF_BLOOD_VESSEL_ENDOTHELIAL_CELL_MIGRATION,254,16367,54,3,0.0513673236676179,0.1437011492685015,2,"ANXA1,GATA2,TMSB4X"
BP,human orthologues,Weinreb,GOBP_POSITIVE_REGULATION_OF_FAT_CELL_DIFFERENTIATION,254,16367,54,3,0.0513673236676179,0.1437011492685015,1,"CEBPB,ID2,LPL"
BP,human orthologues,Weinreb,GOBP_ASSOCIATIVE_LEARNING,254,16367,54,3,0.0513673236676179,0.1437011492685015,1,"APP,LGMN,NRGN"
BP,human orthologues,Weinreb,GOBP_REGULATION_OF_STEROID_METABOLIC_PROCESS,254,16367,90,4,0.0514504787312074,0.1437852388071308,1,"AKR1C3,DAB2,GFI1,IGFBP7"
BP,human orthologues,Weinreb,GOBP_OXIDATIVE_PHOSPHORYLATION,254,16367,130,5,0.0520998829569946,0.1454499825232388,0,"COX6A2,MACROH2A1,MT-ATP6,MT-CYB,MT-ND1"
BP,human orthologues,Weinreb,GOBP_RESPONSE_TO_TOXIC_SUBSTANCE,254,16367,217,7,0.0529141959347145,0.1465519764213761,1,"BCL2,CCL4,CDH1,GSR,HBB,LCN2,MPO"
BP,human orthologues,Weinreb,GOBP_CELL_MATRIX_ADHESION,254,16367,217,7,0.0529141959347145,0.1465519764213761,2,"CD34,CD63,ITGA2B,ITGAM,ITGB2,MMP12,THY1"
BP,human orthologues,Weinreb,GOBP_POSITIVE_REGULATION_OF_COLLAGEN_METABOLIC_PROCESS,254,16367,24,2,0.0529275601699061,0.1465519764213761,1,"F2R,VIM"
BP,human orthologues,Weinreb,GOBP_FC_EPSILON_RECEPTOR_SIGNALING_PATHWAY,254,16367,24,2,0.0529275601699061,0.1465519764213761,0,"FCER1A,FCER1G"
BP,human orthologues,Weinreb,GOBP_TOLERANCE_INDUCTION,254,16367,24,2,0.0529275601699061,0.1465519764213761,0,"LGALS9,LILRB4"
BP,human orthologues,Weinreb,GOBP_PYRIMIDINE_NUCLEOSIDE_TRIPHOSPHATE_METABOLIC_PROCESS,254,16367,24,2,0.0529275601699061,0.1465519764213761,0,"CMPK2,DUT"
BP,human orthologues,Weinreb,GOBP_RESPONSE_TO_INCREASED_OXYGEN_LEVELS,254,16367,24,2,0.0529275601699061,0.1465519764213761,1,"LCN2,MT-ATP6"
BP,human orthologues,Weinreb,GOBP_SPHINGOMYELIN_METABOLIC_PROCESS,254,16367,24,2,0.0529275601699061,0.1465519764213761,0,"PSAP,SGMS2"
BP,human orthologues,Weinreb,GOBP_NUCLEOSOME_ORGANIZATION,254,16367,91,4,0.0531882866408165,0.1466075099594086,0,"MACROH2A1,MPO,NPM1,SET"
BP,human orthologues,Weinreb,GOBP_REGULATION_OF_CELL_SHAPE,254,16367,91,4,0.0531882866408165,0.1466075099594086,2,"ANXA1,CCL24,CSF1R,ITGB2"
BP,human orthologues,Weinreb,GOBP_ANTIVIRAL_INNATE_IMMUNE_RESPONSE,254,16367,91,4,0.0531882866408165,0.1466075099594086,0,"CXCL10,IFIT1B,IFIT2,MX1"
BP,human orthologues,Weinreb,GOBP_REGULATION_OF_TRANSFERASE_ACTIVITY,254,16367,263,8,0.0532183095605977,0.1466075099594086,1,"CSF1R,ELANE,FLT3,HMGA2,LMO4,SET,THY1,TPX2"
BP,human orthologues,Weinreb,GOBP_RESPONSE_TO_ENDOPLASMIC_RETICULUM_STRESS,254,16367,263,8,0.0532183095605977,0.1466075099594086,0,"ALOX5,APP,BCL2,CALR,CEBPB,ERO1A,HSPA5,PRNP"
BP,human orthologues,Weinreb,GOBP_RESPONSE_TO_FATTY_ACID,254,16367,55,3,0.0537307284051658,0.1472700531590981,0,"AKR1C3,CAMP,LPL"
BP,human orthologues,Weinreb,GOBP_RECEPTOR_CLUSTERING,254,16367,55,3,0.0537307284051658,0.1472700531590981,1,"GSN,ITGB2,THY1"
BP,human orthologues,Weinreb,GOBP_COLUMNAR_CUBOIDAL_EPITHELIAL_CELL_DIFFERENTIATION,254,16367,55,3,0.0537307284051658,0.1472700531590981,2,"ARX,CEBPB,TUBB"
BP,human orthologues,Weinreb,GOBP_POSITIVE_REGULATION_OF_NEURON_DIFFERENTIATION,254,16367,55,3,0.0537307284051658,0.1472700531590981,2,"APP,GATA2,MEF2C"
BP,human orthologues,Weinreb,GOBP_CELL_MIGRATION_INVOLVED_IN_SPROUTING_ANGIOGENESIS,254,16367,55,3,0.0537307284051658,0.1472700531590981,2,"ANXA1,GATA2,KLF4"
BP,human orthologues,Weinreb,GOBP_ESTABLISHMENT_OF_PROTEIN_LOCALIZATION_TO_ORGANELLE,254,16367,311,9,0.0541395365889974,0.1480557004077683,0,"CD68,CDH1,HSPA5,KPNA2,MACROH2A1,MMP12,NFKBIA,NPM1,RAN"
BP,human orthologues,Weinreb,GOBP_RESPONSE_TO_XENOBIOTIC_STIMULUS,254,16367,311,9,0.0541395365889974,0.1480557004077683,2,"BCL2,CALR,CCND1,CD69,CDH1,CYBB,LCN2,MEF2C,MYC"
BP,human orthologues,Weinreb,GOBP_PROTEIN_COMPLEX_OLIGOMERIZATION,254,16367,264,8,0.0541813881477468,0.1480557004077683,2,"APP,BASP1,BCL11A,CD74,EHD3,PRNP,RRM2,TK1"
BP,human orthologues,Weinreb,GOBP_NEURON_PROJECTION_EXTENSION,254,16367,132,5,0.0549491971864849,0.1500024455453642,2,"BCL11A,CDH1,OLFM1,TMEM108,VIM"
BP,human orthologues,Weinreb,GOBP_CELL_SUBSTRATE_ADHESION,254,16367,313,9,0.0559279325253397,0.1525204846713192,2,"CALR,CD34,CD63,DAB2,ITGA2B,ITGAM,ITGB2,MMP12,THY1"
BP,human orthologues,Weinreb,GOBP_RESPONSE_TO_AXON_INJURY,254,16367,56,3,0.056145579136583,0.1529599882312544,1,"GRN,SPP1,TYROBP"
BP,human orthologues,Weinreb,GOBP_METANEPHROS_MORPHOGENESIS,254,16367,25,2,0.0569560093456256,0.1537755466679503,2,"BASP1,LIF"
BP,human orthologues,Weinreb,GOBP_NEGATIVE_REGULATION_OF_LEUKOCYTE_MEDIATED_CYTOTOXICITY,254,16367,25,2,0.0569560093456256,0.1537755466679503,0,"HLA-A,LGALS9"
BP,human orthologues,Weinreb,GOBP_HEMATOPOIETIC_STEM_CELL_DIFFERENTIATION,254,16367,25,2,0.0569560093456256,0.1537755466679503,0,"OSM,TMSB4X"
BP,human orthologues,Weinreb,GOBP_TERPENOID_BIOSYNTHETIC_PROCESS,254,16367,25,2,0.0569560093456256,0.1537755466679503,0,"AKR1C3,DHRS3"
BP,human orthologues,Weinreb,GOBP_VASCULAR_ASSOCIATED_SMOOTH_MUSCLE_CELL_MIGRATION,254,16367,25,2,0.0569560093456256,0.1537755466679503,0,"MEF2C,PRNP"
BP,human orthologues,Weinreb,GOBP_BARBED_END_ACTIN_FILAMENT_CAPPING,254,16367,25,2,0.0569560093456256,0.1537755466679503,0,"GSN,SCIN"
BP,human orthologues,Weinreb,GOBP_POSITIVE_REGULATION_OF_CELL_CYCLE_G2_M_PHASE_TRANSITION,254,16367,25,2,0.0569560093456256,0.1537755466679503,0,"CCND1,NPM1"
BP,human orthologues,Weinreb,GOBP_POSITIVE_REGULATION_OF_MACROPHAGE_MIGRATION,254,16367,25,2,0.0569560093456256,0.1537755466679503,3,"C3AR1,CSF1R"
BP,human orthologues,Weinreb,GOBP_POSITIVE_REGULATION_OF_INTERFERON_ALPHA_PRODUCTION,254,16367,25,2,0.0569560093456256,0.1537755466679503,0,"HSPD1,MMP12"
BP,human orthologues,Weinreb,GOBP_REGULATION_OF_NEUROGENESIS,254,16367,267,8,0.0571374373432477,0.1541117333919471,2,"BCL11A,CDH1,ID2,IL6,SPINT1,SPP1,THY1,VIM"
BP,human orthologues,Weinreb,GOBP_CALCIUM_ION_TRANSPORT,254,16367,364,10,0.0582657823735569,0.1569987449428778,2,"APP,BCL2,CCL4,CCR1,CXCL10,ERO1A,F2R,LGALS3,PRNP,THY1"
BP,human orthologues,Weinreb,GOBP_CELLULAR_RESPONSE_TO_OXIDATIVE_STRESS,254,16367,222,7,0.058386498124692,0.1570115560294599,1,"ALOX5,GSR,HGF,IL6,KLF4,LCN2,SIRPA"
BP,human orthologues,Weinreb,GOBP_ORGANOPHOSPHATE_CATABOLIC_PROCESS,254,16367,222,7,0.058386498124692,0.1570115560294599,1,"APP,DUT,GAPDH,GDA,HK3,LIPG,PSAP"
BP,human orthologues,Weinreb,GOBP_NEGATIVE_REGULATION_OF_ENDOCYTOSIS,254,16367,57,3,0.0586113318027086,0.1573037527470118,2,"LGALS3,PRTN3,SIRPA"
BP,human orthologues,Weinreb,GOBP_NEGATIVE_REGULATION_OF_PROTEIN_SECRETION,254,16367,57,3,0.0586113318027086,0.1573037527470118,0,"F2R,IL12A,RSAD2"
BP,human orthologues,Weinreb,GOBP_REGULATION_OF_TRANSLATION,254,16367,316,9,0.0586818325234744,0.1573370321520483,1,"APP,CALR,GAPDH,GZMB,IL6,NPM1,NUCLEOLIN,YBX1,YBX3"
BP,human orthologues,Weinreb,GOBP_ADENYLATE_CYCLASE_INHIBITING_G_PROTEIN_COUPLED_RECEPTOR_SIGNALING_PATHWAY,254,16367,95,4,0.06045494289832,0.1619307471500007,0,"APP,C3AR1,FPR2,PSAP"
BP,human orthologues,Weinreb,GOBP_POSITIVE_REGULATION_OF_GLIAL_CELL_DIFFERENTIATION,254,16367,26,2,0.0610876019723265,0.1621283632865778,1,"ID2,SPINT1"
BP,human orthologues,Weinreb,GOBP_PROTEIN_REFOLDING,254,16367,26,2,0.0610876019723265,0.1621283632865778,0,"HSPA5,HSPD1"
BP,human orthologues,Weinreb,GOBP_REGULATION_OF_MACROPHAGE_CHEMOTAXIS,254,16367,26,2,0.0610876019723265,0.1621283632865778,3,"C3AR1,CSF1R"
BP,human orthologues,Weinreb,GOBP_REGULATION_OF_PROTEIN_LOCALIZATION_TO_SYNAPSE,254,16367,26,2,0.0610876019723265,0.1621283632865778,0,"OLFM1,TMEM108"
BP,human orthologues,Weinreb,GOBP_RESPONSE_TO_COPPER_ION,254,16367,26,2,0.0610876019723265,0.1621283632865778,1,"APP,PRNP"
BP,human orthologues,Weinreb,GOBP_POSITIVE_REGULATION_OF_MAP_KINASE_ACTIVITY,254,16367,26,2,0.0610876019723265,0.1621283632865778,0,"ELANE,FLT3"
BP,human orthologues,Weinreb,GOBP_NEGATIVE_REGULATION_OF_PROTEIN_POLYMERIZATION,254,16367,58,3,0.0611274220515494,0.1621283632865778,1,"GSN,SCIN,TMSB4X"
BP,human orthologues,Weinreb,GOBP_REGULATION_OF_STEROL_TRANSPORT,254,16367,58,3,0.0611274220515494,0.1621283632865778,1,"LIPG,MPO,NFKBIA"
BP,human orthologues,Weinreb,GOBP_PROTEIN_LOCALIZATION_TO_CELL_SURFACE,254,16367,58,3,0.0611274220515494,0.1621283632865778,1,"CD177,FCN1,TYROBP"
BP,human orthologues,Weinreb,GOBP_NEGATIVE_REGULATION_OF_DEVELOPMENTAL_GROWTH,254,16367,58,3,0.0611274220515494,0.1621283632865778,0,"BCL11A,CDH1,SPP1"
BP,human orthologues,Weinreb,GOBP_REGULATION_OF_EPITHELIAL_TO_MESENCHYMAL_TRANSITION,254,16367,96,4,0.0623499206335655,0.1650474927426154,1,"DAB2,IL6,LRG1,OLFM1"
BP,human orthologues,Weinreb,GOBP_UNSATURATED_FATTY_ACID_METABOLIC_PROCESS,254,16367,96,4,0.0623499206335655,0.1650474927426154,1,"AKR1C3,ALOX5,CD74,FABP5"
BP,human orthologues,Weinreb,GOBP_CARBOXYLIC_ACID_BIOSYNTHETIC_PROCESS,254,16367,273,8,0.0633522946324906,0.1675371229148288,1,"AKR1C3,ALOX5,CAMP,CD74,DHRS3,FABP5,LIPG,LPL"
BP,human orthologues,Weinreb,GOBP_PEPTIDYL_SERINE_PHOSPHORYLATION,254,16367,59,3,0.0636932663690181,0.1682745027583425,0,"IL6,LIF,OSM"
BP,human orthologues,Weinreb,GOBP_REGULATION_OF_KINASE_ACTIVITY,254,16367,227,7,0.064196640907092,0.1694390873064377,1,"CSF1R,ELANE,FLT3,HMGA2,LMO4,THY1,TPX2"
BP,human orthologues,Weinreb,GOBP_CALCIUM_ION_HOMEOSTASIS,254,16367,182,6,0.0646749127809424,0.1702422254109312,0,"BCL2,CALR,CCR1,CCR2,ELANE,SPP1"
BP,human orthologues,Weinreb,GOBP_REGULATION_OF_CYTOSKELETON_ORGANIZATION,254,16367,472,12,0.0650112046936526,0.1702422254109312,2,"CCL24,CSF1R,FKBP4,FSCN1,GSN,NPM1,S100A8,S100A9,SCIN,STMN1,TMSB4X,TPX2"
BP,human orthologues,Weinreb,GOBP_NEGATIVE_REGULATION_OF_T_CELL_MEDIATED_IMMUNITY,254,16367,27,2,0.0653181950524215,0.1702422254109312,0,"IL4I1,LILRB4"
BP,human orthologues,Weinreb,GOBP_REGULATION_OF_T_HELPER_17_CELL_DIFFERENTIATION,254,16367,27,2,0.0653181950524215,0.1702422254109312,0,"CD69,LGALS1"
BP,human orthologues,Weinreb,GOBP_POSITIVE_REGULATION_OF_ORGAN_GROWTH,254,16367,27,2,0.0653181950524215,0.1702422254109312,0,"BASP1,MEF2C"
BP,human orthologues,Weinreb,GOBP_DNA_SYNTHESIS_INVOLVED_IN_DNA_REPLICATION,254,16367,27,2,0.0653181950524215,0.1702422254109312,0,"PCLAF,TK1"
BP,human orthologues,Weinreb,GOBP_INNATE_IMMUNE_RESPONSE_IN_MUCOSA,254,16367,27,2,0.0653181950524215,0.1702422254109312,0,"CAMP,LTF"
BP,human orthologues,Weinreb,GOBP_RESPONSE_TO_ACIDIC_PH,254,16367,27,2,0.0653181950524215,0.1702422254109312,0,"CTSS,LGMN"
BP,human orthologues,Weinreb,GOBP_POSITIVE_REGULATION_OF_INTERLEUKIN_17_PRODUCTION,254,16367,27,2,0.0653181950524215,0.1702422254109312,0,"IL6,OSM"
BP,human orthologues,Weinreb,GOBP_HOST_MEDIATED_PERTURBATION_OF_VIRAL_TRANSCRIPTION,254,16367,27,2,0.0653181950524215,0.1702422254109312,0,"CCL4,HMGA2"
BP,human orthologues,Weinreb,GOBP_GLUCOSE_CATABOLIC_PROCESS,254,16367,27,2,0.0653181950524215,0.1702422254109312,0,"GAPDH,HK3"
BP,human orthologues,Weinreb,GOBP_CELLULAR_COMPONENT_DISASSEMBLY_INVOLVED_IN_EXECUTION_PHASE_OF_APOPTOSIS,254,16367,27,2,0.0653181950524215,0.1702422254109312,0,"IL6,TOP2A"
BP,human orthologues,Weinreb,GOBP_POSITIVE_REGULATION_OF_CYTOKINE_PRODUCTION_INVOLVED_IN_INFLAMMATORY_RESPONSE,254,16367,27,2,0.0653181950524215,0.1702422254109312,0,"CLEC7A,IL6"
BP,human orthologues,Weinreb,GOBP_CELLULAR_PIGMENTATION,254,16367,60,3,0.0663082631740842,0.1726565160340579,1,"AP3S1,CD63,RAB38"
BP,human orthologues,Weinreb,GOBP_OLEFINIC_COMPOUND_METABOLIC_PROCESS,254,16367,140,5,0.0672315332105459,0.1748924033949647,1,"AKR1C3,ALOX5,CYP11A1,DAB2,DHRS3"
BP,human orthologues,Weinreb,GOBP_RESPONSE_TO_TUMOR_NECROSIS_FACTOR,254,16367,184,6,0.0674293794568385,0.1750235504258077,2,"CAMP,LCN2,MMP8,NFKBIA,TMSB4X,YBX3"
BP,human orthologues,Weinreb,GOBP_CONNECTIVE_TISSUE_DEVELOPMENT,254,16367,184,6,0.0674293794568385,0.1750235504258077,2,"CD34,HMGA2,LPL,MEF2C,SCIN,TGFBI"
BP,human orthologues,Weinreb,GOBP_REGULATION_OF_CATALYTIC_ACTIVITY,254,16367,475,12,0.0674758444034502,0.1750235504258077,2,"CCR2,CSF1R,ELANE,FLT3,GRN,HMGA2,LMO4,PRTN3,SET,THY1,TIMP2,TPX2"
BP,human orthologues,Weinreb,GOBP_POSITIVE_REGULATION_OF_CELL_GROWTH,254,16367,141,5,0.0688659987437991,0.1784584924384766,1,"BCL11A,BCL2,S100A8,S100A9,VIM"
BP,human orthologues,Weinreb,GOBP_REGULATION_OF_EXTRACELLULAR_MATRIX_ORGANIZATION,254,16367,61,3,0.0689717938792484,0.1785536656688721,1,"CST3,FSCN1,IL6"
BP,human orthologues,Weinreb,GOBP_POSITIVE_REGULATION_OF_PROTEIN_LOCALIZATION,254,16367,426,11,0.069034596733866,0.1785536656688721,0,"APP,CAMP,CDH1,GZMB,LGALS3,NPM1,PRNP,RAB38,RAN,TYROBP,VIM"
BP,human orthologues,Weinreb,GOBP_LONG_TERM_MEMORY,254,16367,28,2,0.0696437484366588,0.1787632898260398,1,"LCN2,PRNP"
BP,human orthologues,Weinreb,GOBP_OLEFINIC_COMPOUND_BIOSYNTHETIC_PROCESS,254,16367,28,2,0.0696437484366588,0.1787632898260398,0,"AKR1C3,DAB2"
BP,human orthologues,Weinreb,GOBP_GLYCOLYTIC_PROCESS_THROUGH_FRUCTOSE_6_PHOSPHATE,254,16367,28,2,0.0696437484366588,0.1787632898260398,0,"GAPDH,HK3"
BP,human orthologues,Weinreb,GOBP_RESPONSE_TO_PROSTAGLANDIN,254,16367,28,2,0.0696437484366588,0.1787632898260398,0,"AKR1C3,IGFBP7"
BP,human orthologues,Weinreb,GOBP_LEUKOCYTE_TETHERING_OR_ROLLING,254,16367,28,2,0.0696437484366588,0.1787632898260398,0,"ELANE,SELL"
BP,human orthologues,Weinreb,GOBP_RESPONSE_TO_CADMIUM_ION,254,16367,28,2,0.0696437484366588,0.1787632898260398,0,"CYBB,PRNP"
BP,human orthologues,Weinreb,GOBP_MATURE_B_CELL_DIFFERENTIATION,254,16367,28,2,0.0696437484366588,0.1787632898260398,0,"IL6,IRF8"
BP,human orthologues,Weinreb,GOBP_REGULATION_OF_T_CELL_MEDIATED_CYTOTOXICITY,254,16367,28,2,0.0696437484366588,0.1787632898260398,1,"HLA-A,IL12A"
BP,human orthologues,Weinreb,GOBP_NEGATIVE_REGULATION_OF_ESTABLISHMENT_OF_PROTEIN_LOCALIZATION,254,16367,100,4,0.0702390854262759,0.1799502775159463,0,"F2R,IL12A,NFKBIA,RSAD2"
BP,human orthologues,Weinreb,GOBP_REGULATION_OF_ACTIN_FILAMENT_POLYMERIZATION,254,16367,100,4,0.0702390854262759,0.1799502775159463,2,"CCL24,GSN,SCIN,TMSB4X"
BP,human orthologues,Weinreb,GOBP_EMBRYONIC_MORPHOGENESIS,254,16367,328,9,0.0705631629118574,0.180609683521087,2,"HMGA2,ID2,ITGB2,KLF4,LMO4,MACROH2A1,MEF2C,MMP8,YBX1"
BP,human orthologues,Weinreb,GOBP_KIDNEY_MORPHOGENESIS,254,16367,62,3,0.0716832239172256,0.1829577477548039,1,"BASP1,LIF,MYC"
BP,human orthologues,Weinreb,GOBP_REGULATION_OF_RELEASE_OF_SEQUESTERED_CALCIUM_ION_INTO_CYTOSOL,254,16367,62,3,0.0716832239172256,0.1829577477548039,1,"CXCL10,F2R,THY1"
BP,human orthologues,Weinreb,GOBP_NEGATIVE_REGULATION_OF_ERK1_AND_ERK2_CASCADE,254,16367,62,3,0.0716832239172256,0.1829577477548039,0,"DAB2,KLF4,SIRPA"
BP,human orthologues,Weinreb,GOBP_NEGATIVE_REGULATION_OF_MAPK_CASCADE,254,16367,143,5,0.072200598397984,0.1841047273651042,1,"DAB2,KLF4,LILRB4,MYC,SIRPA"
BP,human orthologues,Weinreb,GOBP_POSITIVE_REGULATION_OF_SECRETION,254,16367,281,8,0.0722723103325092,0.1841142204895907,2,"CAMP,CD177,DAB2,GATA2,ITGAM,ITGB2,SCIN,SPP1"
BP,human orthologues,Weinreb,GOBP_REGULATION_OF_BLOOD_PRESSURE,254,16367,144,5,0.0739006215919968,0.1866094697745449,1,"CPA3,CTSG,EMILIN2,F2R,ID2"
BP,human orthologues,Weinreb,GOBP_INTERFERON_ALPHA_PRODUCTION,254,16367,29,2,0.0740603226505535,0.1866094697745449,0,"HSPD1,MMP12"
BP,human orthologues,Weinreb,GOBP_POSITIVE_REGULATION_OF_RECEPTOR_INTERNALIZATION,254,16367,29,2,0.0740603226505535,0.1866094697745449,0,"APP,CD63"
BP,human orthologues,Weinreb,GOBP_REGULATION_OF_CELLULAR_RESPONSE_TO_VASCULAR_ENDOTHELIAL_GROWTH_FACTOR_STIMULUS,254,16367,29,2,0.0740603226505535,0.1866094697745449,1,"CD63,IL12A"
BP,human orthologues,Weinreb,GOBP_LEUKOTRIENE_METABOLIC_PROCESS,254,16367,29,2,0.0740603226505535,0.1866094697745449,0,"ALOX5,CAMP"
BP,human orthologues,Weinreb,GOBP_NEGATIVE_REGULATION_OF_CELL_KILLING,254,16367,29,2,0.0740603226505535,0.1866094697745449,0,"HLA-A,LGALS9"
BP,human orthologues,Weinreb,GOBP_SMOOTH_MUSCLE_CELL_APOPTOTIC_PROCESS,254,16367,29,2,0.0740603226505535,0.1866094697745449,0,"IL12A,PRNP"
BP,human orthologues,Weinreb,GOBP_NEGATIVE_REGULATION_OF_MIRNA_METABOLIC_PROCESS,254,16367,29,2,0.0740603226505535,0.1866094697745449,0,"APP,LILRB4"
BP,human orthologues,Weinreb,GOBP_NUCLEOLAR_LARGE_RRNA_TRANSCRIPTION_BY_RNA_POLYMERASE_I,254,16367,29,2,0.0740603226505535,0.1866094697745449,0,"MACROH2A1,NUCLEOLIN"
BP,human orthologues,Weinreb,GOBP_GMP_METABOLIC_PROCESS,254,16367,29,2,0.0740603226505535,0.1866094697745449,0,"GDA,MPP1"
BP,human orthologues,Weinreb,GOBP_ENDOTHELIAL_CELL_CHEMOTAXIS,254,16367,29,2,0.0740603226505535,0.1866094697745449,1,"LGMN,TMSB4X"
BP,human orthologues,Weinreb,GOBP_REGULATION_OF_VESICLE_MEDIATED_TRANSPORT,254,16367,381,10,0.0740787223071033,0.1866094697745449,1,"ANXA1,APP,CCR2,CD177,CD63,DAB2,GATA2,ITGAM,ITGB2,LGALS9"
BP,human orthologues,Weinreb,GOBP_CELLULAR_RESPONSE_TO_UNFOLDED_PROTEIN,254,16367,102,4,0.074366990008464,0.1866561808459095,0,"ERO1A,HSPA5,HSPD1,PRNP"
BP,human orthologues,Weinreb,GOBP_TRANSCRIPTION_BY_RNA_POLYMERASE_I,254,16367,63,3,0.0744419037347054,0.1866561808459095,0,"MACROH2A1,NUCLEOLIN,TTF1"
BP,human orthologues,Weinreb,GOBP_B_CELL_ACTIVATION_INVOLVED_IN_IMMUNE_RESPONSE,254,16367,63,3,0.0744419037347054,0.1866561808459095,0,"HSPD1,IL6,IRF8"
BP,human orthologues,Weinreb,GOBP_HEMATOPOIETIC_PROGENITOR_CELL_DIFFERENTIATION,254,16367,63,3,0.0744419037347054,0.1866561808459095,1,"FLT3,OSM,TMSB4X"
BP,human orthologues,Weinreb,GOBP_REGULATION_OF_MYOBLAST_DIFFERENTIATION,254,16367,63,3,0.0744419037347054,0.1866561808459095,0,"ACTB,BTG1,MEF2C"
BP,human orthologues,Weinreb,GOBP_CELLULAR_RESPIRATION,254,16367,283,8,0.0746160639398264,0.1869197975476874,0,"APP,COX6A2,GAPDH,HK3,MACROH2A1,MT-ATP6,MT-CYB,MT-ND1"
BP,human orthologues,Weinreb,GOBP_POSITIVE_REGULATION_OF_ESTABLISHMENT_OF_PROTEIN_LOCALIZATION,254,16367,236,7,0.0755114931186573,0.188813594981832,0,"APP,CAMP,CDH1,ITGAM,ITGB2,PRNP,RAN"
BP,human orthologues,Weinreb,GOBP_FOREBRAIN_DEVELOPMENT,254,16367,236,7,0.0755114931186573,0.188813594981832,2,"CDH1,CSF1R,ID2,ITGAM,NRGN,TMEM108,TYROBP"
BP,human orthologues,Weinreb,GOBP_DNA_BIOSYNTHETIC_PROCESS,254,16367,145,5,0.0756223784240816,0.1889164213767648,0,"DNTT,HGF,PCLAF,RRM2,TK1"
BP,human orthologues,Weinreb,GOBP_CELLULAR_RESPONSE_TO_CHEMICAL_STRESS,254,16367,284,8,0.0758050369777303,0.1891981936734506,1,"ALOX5,GSR,HGF,IL6,KLF4,LCN2,SIRPA,YBX3"
BP,human orthologues,Weinreb,GOBP_TEMPERATURE_HOMEOSTASIS,254,16367,190,6,0.0760974120765757,0.1897530312185701,1,"CCR2,CEBPB,FABP5,G0S2,LCN2,PLAC8"
BP,human orthologues,Weinreb,GOBP_RECEPTOR_CATABOLIC_PROCESS,254,16367,30,2,0.0785640767630881,0.1945977646571783,1,"FURIN,LGMN"
BP,human orthologues,Weinreb,GOBP_POSITIVE_REGULATION_OF_VASCULAR_ENDOTHELIAL_GROWTH_FACTOR_PRODUCTION,254,16367,30,2,0.0785640767630881,0.1945977646571783,1,"C3AR1,IL6"
BP,human orthologues,Weinreb,GOBP_ENDOCRINE_PANCREAS_DEVELOPMENT,254,16367,30,2,0.0785640767630881,0.1945977646571783,0,"ARX,IL6"
BP,human orthologues,Weinreb,GOBP_POSITIVE_REGULATION_OF_CELLULAR_RESPONSE_TO_TRANSFORMING_GROWTH_FACTOR_BETA_STIMULUS,254,16367,30,2,0.0785640767630881,0.1945977646571783,0,"LRG1,TSC22D1"
BP,human orthologues,Weinreb,GOBP_REGULATION_OF_KIDNEY_DEVELOPMENT,254,16367,30,2,0.0785640767630881,0.1945977646571783,1,"BASP1,MYC"
BP,human orthologues,Weinreb,GOBP_REGULATION_OF_NECROPTOTIC_PROCESS,254,16367,30,2,0.0785640767630881,0.1945977646571783,0,"CASP6,YBX3"
BP,human orthologues,Weinreb,GOBP_POSITIVE_REGULATION_OF_MITOTIC_CELL_CYCLE,254,16367,104,4,0.0786151973910461,0.1945977646571783,0,"APP,CCND1,LGMN,RRM2"
BP,human orthologues,Weinreb,GOBP_RELEASE_OF_SEQUESTERED_CALCIUM_ION_INTO_CYTOSOL,254,16367,104,4,0.0786151973910461,0.1945977646571783,2,"CXCL10,ERO1A,F2R,THY1"
BP,human orthologues,Weinreb,GOBP_REGULATION_OF_CELLULAR_RESPONSE_TO_STRESS,254,16367,489,12,0.0797822256704217,0.1973061800141571,0,"ACTB,ALOX5,APP,BCL2,CD74,GRN,HMGA2,HSPA5,MYC,SPP1,THY1,YBX3"
BP,human orthologues,Weinreb,GOBP_TYPE_I_INTERFERON_MEDIATED_SIGNALING_PATHWAY,254,16367,65,3,0.0800983453036668,0.1979072254400819,1,"IFITM1,IFITM3,MMP12"
BP,human orthologues,Weinreb,GOBP_NUCLEOSIDE_TRIPHOSPHATE_METABOLIC_PROCESS,254,16367,240,7,0.0808941948482102,0.1996914126243878,1,"APP,GAPDH,HK3,MT-ATP6,MT-ND1,RAN,TMSB4X"
BP,human orthologues,Weinreb,GOBP_REGULATION_OF_MONOATOMIC_ION_TRANSMEMBRANE_TRANSPORT,254,16367,241,7,0.0822738209551182,0.2029121194412205,2,"CD63,CTSS,CXCL10,F2R,LCN2,PRNP,THY1"
BP,human orthologues,Weinreb,GOBP_PROTEIN_TARGETING_TO_MEMBRANE,254,16367,106,4,0.0829821057326199,0.2034088790713736,0,"HSPA5,ITGAM,ITGB2,PRNP"
BP,human orthologues,Weinreb,GOBP_REGULATION_OF_STEM_CELL_POPULATION_MAINTENANCE,254,16367,66,3,0.0829947415181364,0.2034088790713736,0,"ACTB,HMGA2,MYC"
BP,human orthologues,Weinreb,GOBP_INTERLEUKIN_1_MEDIATED_SIGNALING_PATHWAY,254,16367,31,2,0.083151266296902,0.2034088790713736,0,"IL6,NFKBIA"
BP,human orthologues,Weinreb,GOBP_LIGAND_GATED_ION_CHANNEL_SIGNALING_PATHWAY,254,16367,31,2,0.083151266296902,0.2034088790713736,0,"APP,MEF2C"
BP,human orthologues,Weinreb,GOBP_POSITIVE_REGULATION_OF_EXTRACELLULAR_MATRIX_ORGANIZATION,254,16367,31,2,0.083151266296902,0.2034088790713736,1,"FSCN1,IL6"
BP,human orthologues,Weinreb,GOBP_REGULATION_OF_EPITHELIAL_CELL_APOPTOTIC_PROCESS,254,16367,31,2,0.083151266296902,0.2034088790713736,1,"GSN,IL6"
BP,human orthologues,Weinreb,GOBP_DENDRITE_EXTENSION,254,16367,31,2,0.083151266296902,0.2034088790713736,0,"BCL11A,TMEM108"
BP,human orthologues,Weinreb,GOBP_REGULATION_OF_NATURAL_KILLER_CELL_ACTIVATION,254,16367,31,2,0.083151266296902,0.2034088790713736,0,"IL12A,TYROBP"
BP,human orthologues,Weinreb,GOBP_NEGATIVE_REGULATION_OF_NOTCH_SIGNALING_PATHWAY,254,16367,31,2,0.083151266296902,0.2034088790713736,0,"DLK1,GATA2"
BP,human orthologues,Weinreb,GOBP_RESPONSE_TO_TYPE_I_INTERFERON,254,16367,107,4,0.0852095375495536,0.2078805654812534,1,"IFITM1,IFITM3,MMP12,MX1"
BP,human orthologues,Weinreb,GOBP_REGULATION_OF_PROTEIN_LOCALIZATION_TO_PLASMA_MEMBRANE,254,16367,107,4,0.0852095375495536,0.2078805654812534,1,"ACTB,DAB2,LGALS3,PRNP"
BP,human orthologues,Weinreb,GOBP_POSITIVE_REGULATION_OF_LYMPHOCYTE_DIFFERENTIATION,254,16367,107,4,0.0852095375495536,0.2078805654812534,1,"ACTB,ANXA1,IL4I1,LILRB4"
BP,human orthologues,Weinreb,GOBP_MIDBRAIN_DEVELOPMENT,254,16367,67,3,0.085935658208435,0.2092749662126277,1,"ACTB,BASP1,HSPA5"
BP,human orthologues,Weinreb,GOBP_REGULATION_OF_AXON_EXTENSION,254,16367,67,3,0.085935658208435,0.2092749662126277,2,"CDH1,OLFM1,VIM"
BP,human orthologues,Weinreb,GOBP_REGULATION_OF_TRANS_SYNAPTIC_SIGNALING,254,16367,444,11,0.0863952982417717,0.2100407251418709,2,"APP,CCR2,CDH1,F2R,FABP5,LGMN,MEF2C,NRGN,PRNP,TMEM108,TYROBP"
BP,human orthologues,Weinreb,GOBP_ACTIN_POLYMERIZATION_OR_DEPOLYMERIZATION,254,16367,151,5,0.0864052318345806,0.2100407251418709,2,"CCL24,DSTN,GSN,SCIN,TMSB4X"
BP,human orthologues,Weinreb,GOBP_REGULATION_OF_PROTEIN_STABILITY,254,16367,343,9,0.0873879689682186,0.2119534733629949,0,"CALR,CD74,GAPDH,GRN,GSN,HSPD1,PRNP,RNF128,TYROBP"
BP,human orthologues,Weinreb,GOBP_ISOPRENOID_BIOSYNTHETIC_PROCESS,254,16367,32,2,0.0878182411792024,0.2119534733629949,0,"AKR1C3,DHRS3"
BP,human orthologues,Weinreb,GOBP_DEOXYRIBOSE_PHOSPHATE_CATABOLIC_PROCESS,254,16367,32,2,0.0878182411792024,0.2119534733629949,1,"DUT,GDA"
BP,human orthologues,Weinreb,GOBP_DOPAMINE_METABOLIC_PROCESS,254,16367,32,2,0.0878182411792024,0.2119534733629949,0,"ITGAM,ITGB2"
BP,human orthologues,Weinreb,GOBP_POSITIVE_REGULATION_OF_PROTEIN_IMPORT_INTO_NUCLEUS,254,16367,32,2,0.0878182411792024,0.2119534733629949,0,"CDH1,RAN"
BP,human orthologues,Weinreb,GOBP_REGULATION_OF_INTRINSIC_APOPTOTIC_SIGNALING_PATHWAY_IN_RESPONSE_TO_DNA_DAMAGE,254,16367,32,2,0.0878182411792024,0.2119534733629949,2,"BCL2,CD74"
BP,human orthologues,Weinreb,GOBP_RESPONSE_TO_MINERALOCORTICOID,254,16367,32,2,0.0878182411792024,0.2119534733629949,0,"CCND1,CYBB"
BP,human orthologues,Weinreb,GOBP_POSTSYNAPTIC_MODULATION_OF_CHEMICAL_SYNAPTIC_TRANSMISSION,254,16367,32,2,0.0878182411792024,0.2119534733629949,0,"CDH1,NRGN"
BP,human orthologues,Weinreb,GOBP_STEROID_METABOLIC_PROCESS,254,16367,245,7,0.0879276841174638,0.2120286452271524,1,"AKR1C3,CYP11A1,DAB2,GFI1,IGFBP7,LGMN,SPP1"
BP,human orthologues,Weinreb,GOBP_RIBOSE_PHOSPHATE_METABOLIC_PROCESS,254,16367,344,9,0.0885879727675869,0.2132519470443504,1,"APP,GAPDH,GDA,HK3,MPP1,MT-ATP6,MT-ND1,RAN,TMSB4X"
BP,human orthologues,Weinreb,GOBP_HORMONE_MEDIATED_SIGNALING_PATHWAY,254,16367,198,6,0.0885924816930924,0.2132519470443504,0,"AKR1C3,CALR,CCDC62,DAB2,DHRS3,HMGA2"
BP,human orthologues,Weinreb,GOBP_AMYLOID_PRECURSOR_PROTEIN_METABOLIC_PROCESS,254,16367,68,3,0.0889203847034744,0.2136614035288454,1,"APP,ITM2B,PRNP"
BP,human orthologues,Weinreb,GOBP_NATURAL_KILLER_CELL_ACTIVATION,254,16367,68,3,0.0889203847034744,0.2136614035288454,0,"IL12A,PBX1,TYROBP"
BP,human orthologues,Weinreb,GOBP_ESTABLISHMENT_OF_ORGANELLE_LOCALIZATION,254,16367,295,8,0.089635698553703,0.2151892479463012,1,"AP3S1,FCER1A,GATA2,LGALS9,MX1,NPM1,RAN,SLC18A2"
BP,human orthologues,Weinreb,GOBP_PROTEIN_HOMOOLIGOMERIZATION,254,16367,199,6,0.0902289609357386,0.2164216352648187,0,"APP,BASP1,BCL11A,EHD3,PRNP,TK1"
BP,human orthologues,Weinreb,GOBP_NEGATIVE_REGULATION_OF_PROTEIN_CONTAINING_COMPLEX_DISASSEMBLY,254,16367,69,3,0.091948200663445,0.2197667496880928,0,"GSN,SCIN,TPX2"
BP,human orthologues,Weinreb,GOBP_EXTRINSIC_APOPTOTIC_SIGNALING_PATHWAY_VIA_DEATH_DOMAIN_RECEPTORS,254,16367,69,3,0.091948200663445,0.2197667496880928,1,"BCL2,LGALS3,PRNP"
BP,human orthologues,Weinreb,GOBP_REGULATION_OF_INTRACELLULAR_STEROID_HORMONE_RECEPTOR_SIGNALING_PATHWAY,254,16367,69,3,0.091948200663445,0.2197667496880928,0,"CALR,DAB2,HMGA2"
BP,human orthologues,Weinreb,GOBP_REGULATION_OF_GLIOGENESIS,254,16367,69,3,0.091948200663445,0.2197667496880928,2,"ID2,IL6,SPINT1"
BP,human orthologues,Weinreb,GOBP_REPRODUCTIVE_SYSTEM_DEVELOPMENT,254,16367,154,5,0.0920835843934975,0.2198962491513151,1,"AKR1C3,BASP1,CCND1,CEBPB,PSAP"
BP,human orthologues,Weinreb,GOBP_REGULATION_OF_HEMATOPOIETIC_PROGENITOR_CELL_DIFFERENTIATION,254,16367,33,2,0.0925614437326452,0.2200670672765613,0,"OSM,TMSB4X"
BP,human orthologues,Weinreb,GOBP_REGULATION_OF_HUMORAL_IMMUNE_RESPONSE,254,16367,33,2,0.0925614437326452,0.2200670672765613,0,"CAMP,CD55"
BP,human orthologues,Weinreb,GOBP_REGULATION_OF_ACTIN_NUCLEATION,254,16367,33,2,0.0925614437326452,0.2200670672765613,0,"GSN,SCIN"
BP,human orthologues,Weinreb,GOBP_REGULATION_OF_CALCINEURIN_MEDIATED_SIGNALING,254,16367,33,2,0.0925614437326452,0.2200670672765613,0,"CLEC7A,PRNP"
BP,human orthologues,Weinreb,GOBP_MAINTENANCE_OF_BLOOD_BRAIN_BARRIER,254,16367,33,2,0.0925614437326452,0.2200670672765613,1,"ACTB,IL6"
BP,human orthologues,Weinreb,GOBP_REGULATION_OF_PROTEIN_CONTAINING_COMPLEX_DISASSEMBLY,254,16367,111,4,0.0944070629232894,0.2242581810493576,0,"GSN,SCIN,TECPR1,TPX2"
BP,human orthologues,Weinreb,GOBP_MUSCLE_CELL_MIGRATION,254,16367,70,3,0.095018376865786,0.2255125017989031,2,"ANXA1,MEF2C,PRNP"
BP,human orthologues,Weinreb,GOBP_CELLULAR_RESPONSE_TO_OXYGEN_LEVELS,254,16367,156,5,0.0959736164563508,0.2275801693203136,1,"CCND1,CYBB,ERO1A,LCN2,MYC"
BP,human orthologues,Weinreb,GOBP_RESPONSE_TO_IONIZING_RADIATION,254,16367,112,4,0.096777169410204,0.2290844184989795,1,"CCND1,CXCL10,IFI16,LCN2"
BP,human orthologues,Weinreb,GOBP_RESPONSE_TO_ACID_CHEMICAL,254,16367,112,4,0.096777169410204,0.2290844184989795,0,"BCL11A,CYBB,F7,LCN2"
BP,human orthologues,Weinreb,GOBP_NEGATIVE_REGULATION_OF_MOLECULAR_FUNCTION,254,16367,203,6,0.0969386318235818,0.2292662139548119,1,"CCR2,HMGA2,IFI16,SLPI,THY1,TIMP2"
BP,human orthologues,Weinreb,GOBP_MESODERM_MORPHOGENESIS,254,16367,34,2,0.0973774067054464,0.2293026237898686,1,"HMGA2,KLF4"
BP,human orthologues,Weinreb,GOBP_NEGATIVE_REGULATION_OF_PROTEIN_LOCALIZATION_TO_MEMBRANE,254,16367,34,2,0.0973774067054464,0.2293026237898686,0,"DAB2,LZTFL1"
BP,human orthologues,Weinreb,GOBP_POSITIVE_REGULATION_OF_STEROL_TRANSPORT,254,16367,34,2,0.0973774067054464,0.2293026237898686,1,"LIPG,MPO"
BP,human orthologues,Weinreb,GOBP_FERROPTOSIS,254,16367,34,2,0.0973774067054464,0.2293026237898686,2,"FTH1,PRNP"
BP,human orthologues,Weinreb,GOBP_REGULATION_OF_HORMONE_METABOLIC_PROCESS,254,16367,34,2,0.0973774067054464,0.2293026237898686,0,"AKR1C3,DAB2"
BP,human orthologues,Weinreb,GOBP_CALCIUM_ION_TRANSMEMBRANE_IMPORT_INTO_CYTOSOL,254,16367,157,5,0.0979496388134263,0.2304497149493992,2,"CXCL10,ERO1A,F2R,PRNP,THY1"
BP,human orthologues,Weinreb,GOBP_POSITIVE_REGULATION_OF_PHOSPHORUS_METABOLIC_PROCESS,254,16367,71,3,0.0981301759644954,0.2304739952401159,0,"APP,RAB38,TMSB4X"
BP,human orthologues,Weinreb,GOBP_EXECUTION_PHASE_OF_APOPTOSIS,254,16367,71,3,0.0981301759644954,0.2304739952401159,0,"HSPD1,IL6,TOP2A"
BP,human orthologues,Weinreb,GOBP_POSITIVE_REGULATION_OF_DEVELOPMENTAL_GROWTH,254,16367,113,4,0.0991750529600413,0.2327262074660243,2,"BASP1,BCL11A,MEF2C,VIM"
BP,human orthologues,Weinreb,GOBP_GLYCEROLIPID_CATABOLIC_PROCESS,254,16367,72,3,0.1012828532234782,0.2368514391443688,0,"FABP5,LIPG,LPL"
BP,human orthologues,Weinreb,GOBP_INTRACELLULAR_IRON_ION_HOMEOSTASIS,254,16367,72,3,0.1012828532234782,0.2368514391443688,1,"FTH1,LCN2,MYC"
BP,human orthologues,Weinreb,GOBP_REGULATION_OF_SYSTEMIC_ARTERIAL_BLOOD_PRESSURE,254,16367,72,3,0.1012828532234782,0.2368514391443688,2,"CPA3,CTSG,F2R"
BP,human orthologues,Weinreb,GOBP_DITERPENOID_METABOLIC_PROCESS,254,16367,72,3,0.1012828532234782,0.2368514391443688,0,"AKR1C3,DHRS3,LPL"
BP,human orthologues,Weinreb,GOBP_POSITIVE_REGULATION_OF_MORPHOGENESIS_OF_AN_EPITHELIUM,254,16367,35,2,0.1022627513399953,0.23791024968102,2,"LCN2,LIF"
BP,human orthologues,Weinreb,GOBP_REGULATION_OF_DNA_BINDING,254,16367,35,2,0.1022627513399953,0.23791024968102,1,"HMGA2,IFI16"
BP,human orthologues,Weinreb,GOBP_REGULATION_OF_CELL_FATE_COMMITMENT,254,16367,35,2,0.1022627513399953,0.23791024968102,1,"CD69,LGALS1"
BP,human orthologues,Weinreb,GOBP_NEGATIVE_REGULATION_OF_BLOOD_VESSEL_ENDOTHELIAL_CELL_MIGRATION,254,16367,35,2,0.1022627513399953,0.23791024968102,3,"KLF4,MEF2C"
BP,human orthologues,Weinreb,GOBP_METANEPHRIC_NEPHRON_DEVELOPMENT,254,16367,35,2,0.1022627513399953,0.23791024968102,1,"CD34,LIF"
BP,human orthologues,Weinreb,GOBP_RESPONSE_TO_VITAMIN_D,254,16367,35,2,0.1022627513399953,0.23791024968102,1,"CXCL10,SPP1"
BP,human orthologues,Weinreb,GOBP_CELLULAR_RESPONSE_TO_TOPOLOGICALLY_INCORRECT_PROTEIN,254,16367,115,4,0.1040530751365543,0.2418675772272869,0,"ERO1A,HSPA5,HSPD1,PRNP"
BP,human orthologues,Weinreb,GOBP_PRESYNAPTIC_ENDOCYTOSIS,254,16367,73,3,0.1044756572246218,0.2424336587525929,1,"ACTB,AP3S1,MX1"
BP,human orthologues,Weinreb,GOBP_ENDOCRINE_SYSTEM_DEVELOPMENT,254,16367,73,3,0.1044756572246218,0.2424336587525929,0,"ARX,CDH1,IL6"
BP,human orthologues,Weinreb,GOBP_SIGNAL_TRANSDUCTION_BY_P53_CLASS_MEDIATOR,254,16367,161,5,0.1060576192590537,0.2458938638300663,1,"BCL2,CASP6,CD74,IFI16,MYC"
BP,human orthologues,Weinreb,GOBP_MAINTENANCE_OF_CELL_NUMBER,254,16367,116,4,0.106532660970122,0.2467839571489226,0,"ACTB,HMGA2,KLF4,MYC"
BP,human orthologues,Weinreb,GOBP_NEUROTRANSMITTER_RECEPTOR_LOCALIZATION_TO_POSTSYNAPTIC_SPECIALIZATION_MEMBRANE,254,16367,36,2,0.1072141854792602,0.2470944802364567,0,"OLFM1,TMEM108"
BP,human orthologues,Weinreb,GOBP_NEGATIVE_REGULATION_OF_MICROTUBULE_POLYMERIZATION_OR_DEPOLYMERIZATION,254,16367,36,2,0.1072141854792602,0.2470944802364567,0,"FKBP4,TPX2"
BP,human orthologues,Weinreb,GOBP_REGULATION_OF_PROGRAMMED_NECROTIC_CELL_DEATH,254,16367,36,2,0.1072141854792602,0.2470944802364567,0,"CASP6,YBX3"
BP,human orthologues,Weinreb,GOBP_RESPONSE_TO_ANGIOTENSIN,254,16367,36,2,0.1072141854792602,0.2470944802364567,0,"CA2,CYBB"
BP,human orthologues,Weinreb,GOBP_REGULATION_OF_MORPHOGENESIS_OF_A_BRANCHING_STRUCTURE,254,16367,36,2,0.1072141854792602,0.2470944802364567,1,"BCL11A,HGF"
BP,human orthologues,Weinreb,GOBP_NEGATIVE_REGULATION_OF_ACTIN_FILAMENT_DEPOLYMERIZATION,254,16367,36,2,0.1072141854792602,0.2470944802364567,0,"GSN,SCIN"
BP,human orthologues,Weinreb,GOBP_POSITIVE_REGULATION_OF_SMOOTH_MUSCLE_CELL_PROLIFERATION,254,16367,74,3,0.1077078305512723,0.2480210928000386,3,"ELANE,ID2,IL6"
BP,human orthologues,Weinreb,GOBP_MODIFIED_AMINO_ACID_METABOLIC_PROCESS,254,16367,162,5,0.1081349455089343,0.2487930606951521,1,"ACADM,CTSB,GSR,GSTM5,MBOAT1"
BP,human orthologues,Weinreb,GOBP_NUCLEOSIDE_PHOSPHATE_CATABOLIC_PROCESS,254,16367,163,5,0.1102321347879823,0.2534029040796741,0,"APP,DUT,GAPDH,GDA,HK3"
BP,human orthologues,Weinreb,GOBP_POSITIVE_REGULATION_OF_PROTEIN_LOCALIZATION_TO_CELL_PERIPHERY,254,16367,75,3,0.1109786104477626,0.2544708527455896,0,"LGALS3,PRNP,RAB38"
BP,human orthologues,Weinreb,GOBP_RENAL_TUBULE_DEVELOPMENT,254,16367,75,3,0.1109786104477626,0.2544708527455896,1,"LIF,MEF2C,MYC"
BP,human orthologues,Weinreb,GOBP_RECEPTOR_LOCALIZATION_TO_SYNAPSE,254,16367,75,3,0.1109786104477626,0.2544708527455896,0,"OLFM1,TMEM108,TYROBP"
BP,human orthologues,Weinreb,GOBP_REGULATION_OF_EPITHELIAL_CELL_DIFFERENTIATION,254,16367,118,4,0.1115715580633101,0.2549669023083913,1,"BTG1,CEBPB,LIF,MACROH2A1"
BP,human orthologues,Weinreb,GOBP_REGULATION_OF_KETONE_METABOLIC_PROCESS,254,16367,118,4,0.1115715580633101,0.2549669023083913,0,"AKR1C3,CD74,DAB2,FABP5"
BP,human orthologues,Weinreb,GOBP_RIBONUCLEOTIDE_CATABOLIC_PROCESS,254,16367,118,4,0.1115715580633101,0.2549669023083913,0,"APP,GAPDH,GDA,HK3"
BP,human orthologues,Weinreb,GOBP_REGULATION_OF_ACTIN_FILAMENT_LENGTH,254,16367,118,4,0.1115715580633101,0.2549669023083913,1,"CCL24,GSN,SCIN,TMSB4X"
BP,human orthologues,Weinreb,GOBP_VITAMIN_METABOLIC_PROCESS,254,16367,37,2,0.1122285017102821,0.2553905736398689,0,"AKR1C3,GFI1"
BP,human orthologues,Weinreb,GOBP_CD8_POSITIVE_ALPHA_BETA_T_CELL_ACTIVATION,254,16367,37,2,0.1122285017102821,0.2553905736398689,0,"HLA-A,LILRB4"
BP,human orthologues,Weinreb,GOBP_NEURON_MATURATION,254,16367,37,2,0.1122285017102821,0.2553905736398689,0,"APP,BCL11A"
BP,human orthologues,Weinreb,GOBP_PIGMENT_GRANULE_ORGANIZATION,254,16367,37,2,0.1122285017102821,0.2553905736398689,2,"AP3S1,RAB38"
BP,human orthologues,Weinreb,GOBP_REGULATION_OF_CALCIUM_ION_IMPORT,254,16367,37,2,0.1122285017102821,0.2553905736398689,1,"LGALS3,PRNP"
BP,human orthologues,Weinreb,GOBP_REGULATION_OF_PROTEIN_DEPOLYMERIZATION,254,16367,76,3,0.1142872294556379,0.2598571094591668,0,"GSN,SCIN,TPX2"
BP,human orthologues,Weinreb,GOBP_RESPONSE_TO_ETHANOL,254,16367,120,4,0.1167147952468303,0.2651540818191413,2,"APP,CCND1,CYBB,S100A8"
BP,human orthologues,Weinreb,GOBP_CATECHOL_CONTAINING_COMPOUND_METABOLIC_PROCESS,254,16367,38,2,0.1173025755440707,0.2655981392753708,0,"ITGAM,ITGB2"
BP,human orthologues,Weinreb,GOBP_EPIBOLY,254,16367,38,2,0.1173025755440707,0.2655981392753708,1,"LRG1,MMP12"
BP,human orthologues,Weinreb,GOBP_POSITIVE_REGULATION_OF_SUBSTRATE_ADHESION_DEPENDENT_CELL_SPREADING,254,16367,38,2,0.1173025755440707,0.2655981392753708,1,"CALR,DAB2"
BP,human orthologues,Weinreb,GOBP_REGULATION_OF_MACROPHAGE_MIGRATION,254,16367,38,2,0.1173025755440707,0.2655981392753708,3,"C3AR1,CSF1R"
BP,human orthologues,Weinreb,GOBP_NUTRIENT_STORAGE,254,16367,77,3,0.1176329160271991,0.2656796802349084,0,"IL6,LPL,NFKBIA"
BP,human orthologues,Weinreb,GOBP_REGULATION_OF_BINDING,254,16367,77,3,0.1176329160271991,0.2656796802349084,0,"HMGA2,IFI16,SLPI"
BP,human orthologues,Weinreb,GOBP_PROTEIN_CONTAINING_COMPLEX_LOCALIZATION,254,16367,77,3,0.1176329160271991,0.2656796802349084,0,"NSG2,OLFM1,TMEM108"
BP,human orthologues,Weinreb,GOBP_POSITIVE_REGULATION_OF_NEUROGENESIS,254,16367,168,5,0.1210109768635888,0.2730814377888321,2,"BCL11A,ID2,IL6,SPINT1,VIM"
BP,human orthologues,Weinreb,GOBP_CARTILAGE_DEVELOPMENT,254,16367,122,4,0.1219599508399677,0.2735557332618495,1,"HMGA2,MEF2C,SCIN,TGFBI"
BP,human orthologues,Weinreb,GOBP_REGULATION_OF_CALCIUM_ION_TRANSMEMBRANE_TRANSPORT,254,16367,122,4,0.1219599508399677,0.2735557332618495,1,"CXCL10,F2R,PRNP,THY1"
BP,human orthologues,Weinreb,GOBP_REGULATION_OF_GLYCOPROTEIN_METABOLIC_PROCESS,254,16367,39,2,0.1224333636312266,0.2735557332618495,2,"CST3,ITM2B"
BP,human orthologues,Weinreb,GOBP_GLIAL_CELL_PROLIFERATION,254,16367,39,2,0.1224333636312266,0.2735557332618495,2,"CSF1R,IL6"
BP,human orthologues,Weinreb,GOBP_POSITIVE_REGULATION_OF_ALPHA_BETA_T_CELL_DIFFERENTIATION,254,16367,39,2,0.1224333636312266,0.2735557332618495,0,"ANXA1,LILRB4"
BP,human orthologues,Weinreb,GOBP_RESPONSE_TO_TESTOSTERONE,254,16367,39,2,0.1224333636312266,0.2735557332618495,1,"CALR,SPP1"
BP,human orthologues,Weinreb,GOBP_CALCIUM_DEPENDENT_CELL_CELL_ADHESION,254,16367,39,2,0.1224333636312266,0.2735557332618495,0,"CDH1,SELL"
BP,human orthologues,Weinreb,GOBP_NEGATIVE_REGULATION_OF_SIGNAL_TRANSDUCTION_BY_P53_CLASS_MEDIATOR,254,16367,39,2,0.1224333636312266,0.2735557332618495,0,"BCL2,CD74"
BP,human orthologues,Weinreb,GOBP_NECROPTOTIC_PROCESS,254,16367,39,2,0.1224333636312266,0.2735557332618495,0,"CASP6,YBX3"
BP,human orthologues,Weinreb,GOBP_POSITIVE_REGULATION_OF_G1_S_TRANSITION_OF_MITOTIC_CELL_CYCLE,254,16367,39,2,0.1224333636312266,0.2735557332618495,0,"CCND1,RRM2"
BP,human orthologues,Weinreb,GOBP_REGULATION_OF_CELLULAR_SENESCENCE,254,16367,39,2,0.1224333636312266,0.2735557332618495,1,"HMGA2,YBX1"
BP,human orthologues,Weinreb,GOBP_LIPID_EXPORT_FROM_CELL,254,16367,39,2,0.1224333636312266,0.2735557332618495,0,"DAB2,SPP1"
BP,human orthologues,Weinreb,GOBP_POSITIVE_REGULATION_OF_PROTEIN_LOCALIZATION_TO_NUCLEUS,254,16367,79,3,0.1244323887517418,0.277792999785422,0,"CDH1,NPM1,RAN"
BP,human orthologues,Weinreb,GOBP_NUCLEAR_TRANSPORT,254,16367,268,7,0.1245563980647215,0.2778407956830857,0,"CALR,CDH1,KPNA2,MMP12,NFKBIA,NPM1,RAN"
BP,human orthologues,Weinreb,GOBP_COMPLEMENT_ACTIVATION,254,16367,40,2,0.1276179020126243,0.2835022794505222,2,"CD55,FCN1"
BP,human orthologues,Weinreb,GOBP_PHENOL_CONTAINING_COMPOUND_BIOSYNTHETIC_PROCESS,254,16367,40,2,0.1276179020126243,0.2835022794505222,1,"RAB38,TPH1"
BP,human orthologues,Weinreb,GOBP_REGULATION_OF_FILOPODIUM_ASSEMBLY,254,16367,40,2,0.1276179020126243,0.2835022794505222,0,"FSCN1,PPP1R16B"
BP,human orthologues,Weinreb,GOBP_NEGATIVE_REGULATION_OF_INTERLEUKIN_6_PRODUCTION,254,16367,40,2,0.1276179020126243,0.2835022794505222,0,"LILRB4,SIRPA"
BP,human orthologues,Weinreb,GOBP_STEROID_HORMONE_BIOSYNTHETIC_PROCESS,254,16367,40,2,0.1276179020126243,0.2835022794505222,0,"CYP11A1,DAB2"
BP,human orthologues,Weinreb,GOBP_NEGATIVE_REGULATION_OF_RESPONSE_TO_CYTOKINE_STIMULUS,254,16367,80,3,0.1278846165796029,0.2838619194242335,0,"IL6,KLF4,MMP12"
BP,human orthologues,Weinreb,GOBP_PROTEIN_STABILIZATION,254,16367,220,6,0.1282919637853767,0.2845328729981984,0,"CALR,CD74,GAPDH,GRN,HSPD1,TYROBP"
BP,human orthologues,Weinreb,GOBP_RENAL_SYSTEM_DEVELOPMENT,254,16367,221,6,0.1302741090672239,0.2886925428429153,2,"BASP1,CD34,LIF,MEF2C,MYC,PODXL"
BP,human orthologues,Weinreb,GOBP_TRIGLYCERIDE_METABOLIC_PROCESS,254,16367,81,3,0.1313707963988126,0.2906471541241704,0,"FABP5,LIPG,LPL"
BP,human orthologues,Weinreb,GOBP_CELLULAR_OXIDANT_DETOXIFICATION,254,16367,81,3,0.1313707963988126,0.2906471541241704,2,"GSR,HBB,MPO"
BP,human orthologues,Weinreb,GOBP_REGULATION_OF_NERVOUS_SYSTEM_DEVELOPMENT,254,16367,324,8,0.1325925661508056,0.2917816288137926,2,"BCL11A,CDH1,ID2,IL6,SPINT1,SPP1,THY1,VIM"
BP,human orthologues,Weinreb,GOBP_ACTIN_FILAMENT_POLYMERIZATION,254,16367,126,4,0.1327459695106678,0.2917816288137926,1,"CCL24,GSN,SCIN,TMSB4X"
BP,human orthologues,Weinreb,GOBP_REGULATION_OF_TRANSCRIPTION_BY_RNA_POLYMERASE_I,254,16367,41,2,0.1328533044045075,0.2917816288137926,0,"MACROH2A1,NUCLEOLIN"
BP,human orthologues,Weinreb,GOBP_GLIAL_CELL_MIGRATION,254,16367,41,2,0.1328533044045075,0.2917816288137926,2,"CCR2,VCAN"
BP,human orthologues,Weinreb,GOBP_RRNA_TRANSCRIPTION,254,16367,41,2,0.1328533044045075,0.2917816288137926,0,"MACROH2A1,NUCLEOLIN"
BP,human orthologues,Weinreb,GOBP_CELLULAR_RESPONSE_TO_FLUID_SHEAR_STRESS,254,16367,41,2,0.1328533044045075,0.2917816288137926,0,"KLF4,MEF2C"
BP,human orthologues,Weinreb,GOBP_RESPONSE_TO_PH,254,16367,41,2,0.1328533044045075,0.2917816288137926,1,"CTSS,LGMN"
BP,human orthologues,Weinreb,GOBP_CELL_REDOX_HOMEOSTASIS,254,16367,41,2,0.1328533044045075,0.2917816288137926,0,"ERO1A,GSR"
BP,human orthologues,Weinreb,GOBP_PLASMA_LIPOPROTEIN_PARTICLE_CLEARANCE,254,16367,41,2,0.1328533044045075,0.2917816288137926,1,"LIPG,LPL"
BP,human orthologues,Weinreb,GOBP_FATTY_ACID_METABOLIC_PROCESS,254,16367,325,8,0.1342362378418592,0.294580009785863,1,"ACADM,AKR1C3,ALOX5,CD74,FABP5,LIPG,LPL,NAAA"
BP,human orthologues,Weinreb,GOBP_NEGATIVE_REGULATION_OF_RESPONSE_TO_WOUNDING,254,16367,82,3,0.1348901446667846,0.29553601274891,3,"ALOX5,PF4,SPP1"
BP,human orthologues,Weinreb,GOBP_SYNAPTIC_VESICLE_RECYCLING,254,16367,82,3,0.1348901446667846,0.29553601274891,1,"ACTB,AP3S1,MX1"
BP,human orthologues,Weinreb,GOBP_CELL_CELL_JUNCTION_ASSEMBLY,254,16367,127,4,0.1355021944872335,0.2966369787157868,0,"ACTB,CDH1,CLDN11,FSCN1"
BP,human orthologues,Weinreb,GOBP_POSITIVE_REGULATION_OF_NUCLEOTIDE_METABOLIC_PROCESS,254,16367,42,2,0.1381367605173524,0.3002940641521743,1,"APP,TMSB4X"
BP,human orthologues,Weinreb,GOBP_REGULATION_OF_MITOCHONDRIAL_MEMBRANE_PERMEABILITY,254,16367,42,2,0.1381367605173524,0.3002940641521743,0,"BCL2,CASP6"
BP,human orthologues,Weinreb,GOBP_NEGATIVE_REGULATION_OF_LIPID_LOCALIZATION,254,16367,42,2,0.1381367605173524,0.3002940641521743,0,"IL6,NFKBIA"
BP,human orthologues,Weinreb,GOBP_NEURON_RECOGNITION,254,16367,42,2,0.1381367605173524,0.3002940641521743,0,"APP,EMB"
BP,human orthologues,Weinreb,GOBP_POSITIVE_REGULATION_OF_EXTRINSIC_APOPTOTIC_SIGNALING_PATHWAY,254,16367,42,2,0.1381367605173524,0.3002940641521743,1,"APP,G0S2"
BP,human orthologues,Weinreb,GOBP_REGULATION_OF_ANIMAL_ORGAN_MORPHOGENESIS,254,16367,42,2,0.1381367605173524,0.3002940641521743,1,"CD34,HGF"
BP,human orthologues,Weinreb,GOBP_PURINE_NUCLEOSIDE_MONOPHOSPHATE_METABOLIC_PROCESS,254,16367,42,2,0.1381367605173524,0.3002940641521743,0,"GDA,MPP1"
BP,human orthologues,Weinreb,GOBP_DEVELOPMENT_OF_PRIMARY_SEXUAL_CHARACTERISTICS,254,16367,128,4,0.1382816462325559,0.3002940641521743,1,"AKR1C3,BASP1,CCND1,CEBPB"
BP,human orthologues,Weinreb,GOBP_POSITIVE_REGULATION_OF_TRANSLATION,254,16367,128,4,0.1382816462325559,0.3002940641521743,0,"IL6,NPM1,YBX1,YBX3"
BP,human orthologues,Weinreb,GOBP_STEROID_HORMONE_RECEPTOR_SIGNALING_PATHWAY,254,16367,128,4,0.1382816462325559,0.3002940641521743,0,"CALR,CCDC62,DAB2,HMGA2"
BP,human orthologues,Weinreb,GOBP_TISSUE_MIGRATION,254,16367,83,3,0.1384418769898968,0.3004011241094876,1,"CD63,LRG1,PTPRG"
BP,human orthologues,Weinreb,GOBP_REGULATION_OF_PROTEIN_SECRETION,254,16367,226,6,0.1404037552285857,0.3009894022404629,0,"ALOX5,CAMP,F2R,IL12A,IL6,RSAD2"
BP,human orthologues,Weinreb,GOBP_POSITIVE_REGULATION_OF_CELL_CYCLE,254,16367,277,7,0.1407228805760884,0.3009894022404629,0,"APP,CALR,CCND1,LGMN,MACROH2A1,NPM1,RRM2"
BP,human orthologues,Weinreb,GOBP_AXO_DENDRITIC_TRANSPORT,254,16367,84,3,0.1420252085945967,0.3009894022404629,0,"AP3S1,APP,TMEM108"
BP,human orthologues,Weinreb,GOBP_REGULATION_OF_NUCLEOTIDE_METABOLIC_PROCESS,254,16367,84,3,0.1420252085945967,0.3009894022404629,1,"APP,MACROH2A1,TMSB4X"
BP,human orthologues,Weinreb,GOBP_PROTEIN_DESTABILIZATION,254,16367,43,2,0.1434655344078748,0.3009894022404629,1,"GSN,PRNP"
BP,human orthologues,Weinreb,GOBP_REGULATION_OF_CELL_ADHESION_MEDIATED_BY_INTEGRIN,254,16367,43,2,0.1434655344078748,0.3009894022404629,1,"LIF,PODXL"
BP,human orthologues,Weinreb,GOBP_NEUROTRANSMITTER_UPTAKE,254,16367,43,2,0.1434655344078748,0.3009894022404629,1,"APP,SLC18A2"
BP,human orthologues,Weinreb,GOBP_RETINOL_METABOLIC_PROCESS,254,16367,43,2,0.1434655344078748,0.3009894022404629,0,"AKR1C3,DHRS3"
BP,human orthologues,Weinreb,GOBP_REGULATION_OF_AMYLOID_PRECURSOR_PROTEIN_CATABOLIC_PROCESS,254,16367,43,2,0.1434655344078748,0.3009894022404629,0,"APP,PRNP"
BP,human orthologues,Weinreb,GOBP_MICROTUBULE_DEPOLYMERIZATION,254,16367,43,2,0.1434655344078748,0.3009894022404629,0,"STMN1,TPX2"
BP,human orthologues,Weinreb,GOBP_MACROPHAGE_PROLIFERATION,254,16367,10,1,0.1448261414768549,0.3009894022404629,1,CSF1R
BP,human orthologues,Weinreb,GOBP_PYRIMIDINE_CONTAINING_COMPOUND_SALVAGE,254,16367,10,1,0.1448261414768549,0.3009894022404629,,TK1
BP,human orthologues,Weinreb,GOBP_MUSCLE_ATROPHY,254,16367,10,1,0.1448261414768549,0.3009894022404629,,GSN
BP,human orthologues,Weinreb,GOBP_MAMMARY_GLAND_EPITHELIAL_CELL_PROLIFERATION,254,16367,10,1,0.1448261414768549,0.3009894022404629,,ID2
BP,human orthologues,Weinreb,GOBP_POSITIVE_REGULATION_OF_TRANSCRIPTION_OF_NUCLEOLAR_LARGE_RRNA_BY_RNA_POLYMERASE_I,254,16367,10,1,0.1448261414768549,0.3009894022404629,0,NUCLEOLIN
BP,human orthologues,Weinreb,GOBP_REGULATION_OF_VIRAL_TRANSCRIPTION,254,16367,10,1,0.1448261414768549,0.3009894022404629,,IFITM3
BP,human orthologues,Weinreb,GOBP_DNA_TOPOLOGICAL_CHANGE,254,16367,10,1,0.1448261414768549,0.3009894022404629,0,TOP2A
BP,human orthologues,Weinreb,GOBP_NEURON_FATE_SPECIFICATION,254,16367,10,1,0.1448261414768549,0.3009894022404629,0,LMO4
BP,human orthologues,Weinreb,GOBP_POSITIVE_REGULATION_OF_LEUKOCYTE_TETHERING_OR_ROLLING,254,16367,10,1,0.1448261414768549,0.3009894022404629,,ELANE
BP,human orthologues,Weinreb,GOBP_NEGATIVE_REGULATION_OF_PEPTIDASE_ACTIVITY,254,16367,10,1,0.1448261414768549,0.3009894022404629,,TIMP2
BP,human orthologues,Weinreb,GOBP_POSITIVE_REGULATION_OF_MESENCHYMAL_CELL_PROLIFERATION,254,16367,10,1,0.1448261414768549,0.3009894022404629,,MYC
BP,human orthologues,Weinreb,GOBP_PHOSPHATIDYLETHANOLAMINE_ACYL_CHAIN_REMODELING,254,16367,10,1,0.1448261414768549,0.3009894022404629,,MBOAT1
BP,human orthologues,Weinreb,GOBP_VITAMIN_D_BIOSYNTHETIC_PROCESS,254,16367,10,1,0.1448261414768549,0.3009894022404629,,GFI1
BP,human orthologues,Weinreb,GOBP_VASCULAR_ASSOCIATED_SMOOTH_MUSCLE_CELL_APOPTOTIC_PROCESS,254,16367,10,1,0.1448261414768549,0.3009894022404629,1,PRNP
BP,human orthologues,Weinreb,GOBP_POSITIVE_REGULATION_OF_NATURAL_KILLER_CELL_PROLIFERATION,254,16367,10,1,0.1448261414768549,0.3009894022404629,,IL12A
BP,human orthologues,Weinreb,GOBP_NEGATIVE_REGULATION_OF_COMPLEMENT_ACTIVATION,254,16367,10,1,0.1448261414768549,0.3009894022404629,0,CD55
BP,human orthologues,Weinreb,GOBP_POSITIVE_REGULATION_OF_PEROXISOME_PROLIFERATOR_ACTIVATED_RECEPTOR_SIGNALING_PATHWAY,254,16367,10,1,0.1448261414768549,0.3009894022404629,,FABP5
BP,human orthologues,Weinreb,GOBP_NEGATIVE_REGULATION_OF_B_CELL_PROLIFERATION,254,16367,10,1,0.1448261414768549,0.3009894022404629,,TYROBP
BP,human orthologues,Weinreb,GOBP_NEGATIVE_REGULATION_OF_B_CELL_APOPTOTIC_PROCESS,254,16367,10,1,0.1448261414768549,0.3009894022404629,,CD74
BP,human orthologues,Weinreb,GOBP_NEGATIVE_REGULATION_OF_ALPHA_BETA_T_CELL_PROLIFERATION,254,16367,10,1,0.1448261414768549,0.3009894022404629,,LGALS9
BP,human orthologues,Weinreb,GOBP_NEGATIVE_REGULATION_OF_ADENYLATE_CYCLASE_ACTIVITY,254,16367,10,1,0.1448261414768549,0.3009894022404629,,CCR2
BP,human orthologues,Weinreb,GOBP_NK_T_CELL_PROLIFERATION,254,16367,10,1,0.1448261414768549,0.3009894022404629,,IL12A
BP,human orthologues,Weinreb,GOBP_REGULATION_OF_NATURAL_KILLER_CELL_MEDIATED_IMMUNE_RESPONSE_TO_TUMOR_CELL,254,16367,10,1,0.1448261414768549,0.3009894022404629,,IL12A
BP,human orthologues,Weinreb,GOBP_GANGLIOSIDE_CATABOLIC_PROCESS,254,16367,10,1,0.1448261414768549,0.3009894022404629,,PSAP
BP,human orthologues,Weinreb,GOBP_HISTAMINE_SECRETION,254,16367,10,1,0.1448261414768549,0.3009894022404629,,SLC18A2
BP,human orthologues,Weinreb,GOBP_LIPOXYGENASE_PATHWAY,254,16367,10,1,0.1448261414768549,0.3009894022404629,,ALOX5
BP,human orthologues,Weinreb,GOBP_INTERLEUKIN_27_MEDIATED_SIGNALING_PATHWAY,254,16367,10,1,0.1448261414768549,0.3009894022404629,,MX1
BP,human orthologues,Weinreb,GOBP_REGULATION_OF_MAINTENANCE_OF_SISTER_CHROMATID_COHESION,254,16367,10,1,0.1448261414768549,0.3009894022404629,0,MACROH2A1
BP,human orthologues,Weinreb,GOBP_NEGATIVE_REGULATION_OF_HETEROCHROMATIN_ORGANIZATION,254,16367,10,1,0.1448261414768549,0.3009894022404629,,ELANE
BP,human orthologues,Weinreb,GOBP_REGULATION_OF_RESPONSE_TO_OSMOTIC_STRESS,254,16367,10,1,0.1448261414768549,0.3009894022404629,,YBX3
BP,human orthologues,Weinreb,GOBP_EYE_PIGMENTATION,254,16367,10,1,0.1448261414768549,0.3009894022404629,,RAB38
BP,human orthologues,Weinreb,GOBP_ENDOTHELIAL_CELL_ACTIVATION,254,16367,10,1,0.1448261414768549,0.3009894022404629,,CXCL10
BP,human orthologues,Weinreb,GOBP_CHEMOKINE_C_C_MOTIF_LIGAND_5_PRODUCTION,254,16367,10,1,0.1448261414768549,0.3009894022404629,,SIRPA
BP,human orthologues,Weinreb,GOBP_DESMOSOME_ORGANIZATION,254,16367,10,1,0.1448261414768549,0.3009894022404629,,CDH1
BP,human orthologues,Weinreb,GOBP_DUMP_METABOLIC_PROCESS,254,16367,10,1,0.1448261414768549,0.3009894022404629,,DUT
BP,human orthologues,Weinreb,GOBP_DENTATE_GYRUS_DEVELOPMENT,254,16367,10,1,0.1448261414768549,0.3009894022404629,1,TMEM108
BP,human orthologues,Weinreb,GOBP_CELL_AGGREGATION,254,16367,10,1,0.1448261414768549,0.3009894022404629,,LTF
BP,human orthologues,Weinreb,GOBP_SALIVARY_GLAND_DEVELOPMENT,254,16367,10,1,0.1448261414768549,0.3009894022404629,,HGF
BP,human orthologues,Weinreb,GOBP_SODIUM_DEPENDENT_PHOSPHATE_TRANSPORT,254,16367,10,1,0.1448261414768549,0.3009894022404629,,CEBPB
BP,human orthologues,Weinreb,GOBP_CELLULAR_RESPONSE_TO_MURAMYL_DIPEPTIDE,254,16367,10,1,0.1448261414768549,0.3009894022404629,,VIM
BP,human orthologues,Weinreb,GOBP_CARBON_DIOXIDE_TRANSPORT,254,16367,10,1,0.1448261414768549,0.3009894022404629,,HBB
BP,human orthologues,Weinreb,GOBP_TESTOSTERONE_BIOSYNTHETIC_PROCESS,254,16367,10,1,0.1448261414768549,0.3009894022404629,,AKR1C3
BP,human orthologues,Weinreb,GOBP_THYROID_HORMONE_TRANSPORT,254,16367,10,1,0.1448261414768549,0.3009894022404629,,SLC7A8
BP,human orthologues,Weinreb,GOBP_TRAIL_ACTIVATED_APOPTOTIC_SIGNALING_PATHWAY,254,16367,10,1,0.1448261414768549,0.3009894022404629,0,PRNP
BP,human orthologues,Weinreb,GOBP_ATF6_MEDIATED_UNFOLDED_PROTEIN_RESPONSE,254,16367,10,1,0.1448261414768549,0.3009894022404629,0,HSPA5
BP,human orthologues,Weinreb,GOBP_REGULATION_OF_NON_CANONICAL_NF_KAPPAB_SIGNAL_TRANSDUCTION,254,16367,85,3,0.1456393547803315,0.3024473717370687,0,"APP,LGALS9,NFKBIA"
BP,human orthologues,Weinreb,GOBP_PROTEIN_DNA_COMPLEX_ORGANIZATION,254,16367,179,5,0.1463637169702413,0.3037187322263704,0,"MACROH2A1,MPO,MYC,NPM1,SET"
BP,human orthologues,Weinreb,GOBP_DEVELOPMENTAL_MATURATION,254,16367,230,6,0.1487637357620929,0.3074374488440241,2,"APP,BCL11A,CD63,CLEC7A,LTF,RAB38"
BP,human orthologues,Weinreb,GOBP_REGULATION_OF_CELL_MORPHOGENESIS,254,16367,180,5,0.1487744517439727,0.3074374488440241,2,"ANXA1,BCL11A,CCL24,CSF1R,ITGB2"
BP,human orthologues,Weinreb,GOBP_REGULATION_OF_HEART_GROWTH,254,16367,44,2,0.1488369628635582,0.3074374488440241,1,"BASP1,MEF2C"
BP,human orthologues,Weinreb,GOBP_REGULATION_OF_FATTY_ACID_BIOSYNTHETIC_PROCESS,254,16367,44,2,0.1488369628635582,0.3074374488440241,0,"CD74,FABP5"
BP,human orthologues,Weinreb,GOBP_NUCLEOSIDE_METABOLIC_PROCESS,254,16367,44,2,0.1488369628635582,0.3074374488440241,0,"GDA,TK1"
BP,human orthologues,Weinreb,GOBP_MODULATION_OF_EXCITATORY_POSTSYNAPTIC_POTENTIAL,254,16367,44,2,0.1488369628635582,0.3074374488440241,0,"APP,TMEM108"
BP,human orthologues,Weinreb,GOBP_REGULATION_OF_PH,254,16367,86,3,0.1492835313548021,0.3076558621832604,0,"CA2,GRN,RAB38"
BP,human orthologues,Weinreb,GOBP_CARDIAC_MUSCLE_CELL_DIFFERENTIATION,254,16367,86,3,0.1492835313548021,0.3076558621832604,1,"CACYBP,CALR,MEF2C"
BP,human orthologues,Weinreb,GOBP_INTERFERON_MEDIATED_SIGNALING_PATHWAY,254,16367,86,3,0.1492835313548021,0.3076558621832604,1,"IFITM1,IFITM3,MMP12"
BP,human orthologues,Weinreb,GOBP_MICROTUBULE_POLYMERIZATION_OR_DEPOLYMERIZATION,254,16367,132,4,0.149624942154741,0.3081249759353906,1,"ACTB,FKBP4,STMN1,TPX2"
BP,human orthologues,Weinreb,GOBP_KETONE_METABOLIC_PROCESS,254,16367,181,5,0.1512020494894533,0.3109735705889756,0,"AKR1C3,CD74,CYP11A1,DAB2,FABP5"
BP,human orthologues,Weinreb,GOBP_NEGATIVE_REGULATION_OF_CATABOLIC_PROCESS,254,16367,335,8,0.1512378849577846,0.3109735705889756,1,"BCL2,CST3,FURIN,HGF,HP,TIMP2,YBX1,YBX3"
BP,human orthologues,Weinreb,GOBP_INTRACELLULAR_RECEPTOR_SIGNALING_PATHWAY,254,16367,389,9,0.1524852308896324,0.3125184710577028,0,"AKR1C3,CALR,CCDC62,DAB2,DHRS3,FABP5,HMGA2,IFI16,RSAD2"
BP,human orthologues,Weinreb,GOBP_GLUTATHIONE_METABOLIC_PROCESS,254,16367,45,2,0.1542484538191036,0.3125184710577028,1,"GSR,GSTM5"
BP,human orthologues,Weinreb,GOBP_REGULATORY_T_CELL_DIFFERENTIATION,254,16367,45,2,0.1542484538191036,0.3125184710577028,1,"IL4I1,LILRB4"
BP,human orthologues,Weinreb,GOBP_CELLULAR_RESPONSE_TO_NUTRIENT_LEVELS,254,16367,233,6,0.1551784564805899,0.3125184710577028,0,"AKR1C3,CD68,HSPA5,IFI16,LCN2,LPL"
BP,human orthologues,Weinreb,GOBP_RESPONSE_TO_PEPTIDE_HORMONE,254,16367,391,9,0.1557555544529402,0.3125184710577028,1,"AP3S1,CA2,CACYBP,CYBB,CYP11A1,F7,KLF4,SOCS2,TBC1D4"
BP,human orthologues,Weinreb,GOBP_RESPONSE_TO_OXYGEN_LEVELS,254,16367,285,7,0.1559032364670413,0.3125184710577028,1,"CCND1,CYBB,ERO1A,F7,LCN2,MT-ATP6,MYC"
BP,human orthologues,Weinreb,GOBP_REGULATION_OF_TRANSMEMBRANE_TRANSPORT,254,16367,338,8,0.1565338562396096,0.3125184710577028,2,"CA2,CD63,CTSS,CXCL10,F2R,LCN2,PRNP,THY1"
BP,human orthologues,Weinreb,GOBP_CELLULAR_RESPONSE_TO_KETONE,254,16367,88,3,0.1566588439337683,0.3125184710577028,1,"AKR1C3,IGFBP7,SPP1"
BP,human orthologues,Weinreb,GOBP_PYRIDINE_CONTAINING_COMPOUND_CATABOLIC_PROCESS,254,16367,88,3,0.1566588439337683,0.3125184710577028,0,"APP,GAPDH,HK3"
BP,human orthologues,Weinreb,GOBP_REGULATION_OF_ODONTOBLAST_DIFFERENTIATION,254,16367,11,1,0.1581057257566665,0.3125184710577028,0,CEBPB
BP,human orthologues,Weinreb,GOBP_CELLULAR_RESPONSE_TO_CADMIUM_ION,254,16367,11,1,0.1581057257566665,0.3125184710577028,0,CYBB
BP,human orthologues,Weinreb,GOBP_POSITIVE_REGULATION_OF_DENDRITIC_CELL_CYTOKINE_PRODUCTION,254,16367,11,1,0.1581057257566665,0.3125184710577028,,CLEC7A
BP,human orthologues,Weinreb,GOBP_POSITIVE_REGULATION_OF_HORMONE_BIOSYNTHETIC_PROCESS,254,16367,11,1,0.1581057257566665,0.3125184710577028,,DAB2
BP,human orthologues,Weinreb,GOBP_L_ALANINE_TRANSPORT,254,16367,11,1,0.1581057257566665,0.3125184710577028,,SLC7A8
BP,human orthologues,Weinreb,GOBP_METANEPHRIC_RENAL_VESICLE_MORPHOGENESIS,254,16367,11,1,0.1581057257566665,0.3125184710577028,,LIF
BP,human orthologues,Weinreb,GOBP_PURINE_NUCLEOSIDE_MONOPHOSPHATE_CATABOLIC_PROCESS,254,16367,11,1,0.1581057257566665,0.3125184710577028,0,GDA
BP,human orthologues,Weinreb,GOBP_L_LEUCINE_TRANSPORT,254,16367,11,1,0.1581057257566665,0.3125184710577028,,SLC7A8
BP,human orthologues,Weinreb,GOBP_NEGATIVE_REGULATION_OF_CENTROSOME_DUPLICATION,254,16367,11,1,0.1581057257566665,0.3125184710577028,0,NPM1
BP,human orthologues,Weinreb,GOBP_NLS_BEARING_PROTEIN_IMPORT_INTO_NUCLEUS,254,16367,11,1,0.1581057257566665,0.3125184710577028,0,KPNA2
BP,human orthologues,Weinreb,GOBP_RECEPTOR_MEDIATED_ENDOCYTOSIS_OF_VIRUS_BY_HOST_CELL,254,16367,11,1,0.1581057257566665,0.3125184710577028,,CTSL
BP,human orthologues,Weinreb,GOBP_MINERALOCORTICOID_BIOSYNTHETIC_PROCESS,254,16367,11,1,0.1581057257566665,0.3125184710577028,,DAB2
BP,human orthologues,Weinreb,GOBP_FORMATION_OF_TRANSLATION_PREINITIATION_COMPLEX,254,16367,11,1,0.1581057257566665,0.3125184710577028,0,GAPDH
BP,human orthologues,Weinreb,GOBP_NATURAL_KILLER_CELL_MEDIATED_IMMUNE_RESPONSE_TO_TUMOR_CELL,254,16367,11,1,0.1581057257566665,0.3125184710577028,,IL12A
BP,human orthologues,Weinreb,GOBP_FATTY_ACID_BETA_OXIDATION_USING_ACYL_COA_DEHYDROGENASE,254,16367,11,1,0.1581057257566665,0.3125184710577028,0,ACADM
BP,human orthologues,Weinreb,GOBP_REGULATION_OF_NEUTROPHIL_ACTIVATION,254,16367,11,1,0.1581057257566665,0.3125184710577028,,GRN
BP,human orthologues,Weinreb,GOBP_REGULATION_OF_MONOATOMIC_ANION_TRANSPORT,254,16367,11,1,0.1581057257566665,0.3125184710577028,0,CA2
BP,human orthologues,Weinreb,GOBP_NEGATIVE_REGULATION_OF_RESPONSE_TO_TUMOR_CELL,254,16367,11,1,0.1581057257566665,0.3125184710577028,1,IL4I1
BP,human orthologues,Weinreb,GOBP_HEMOGLOBIN_BIOSYNTHETIC_PROCESS,254,16367,11,1,0.1581057257566665,0.3125184710577028,0,KLF4
BP,human orthologues,Weinreb,GOBP_CELLULAR_RESPONSE_TO_PROSTAGLANDIN_E_STIMULUS,254,16367,11,1,0.1581057257566665,0.3125184710577028,1,IGFBP7
BP,human orthologues,Weinreb,GOBP_CELLULAR_RESPONSE_TO_OXIDISED_LOW_DENSITY_LIPOPROTEIN_PARTICLE_STIMULUS,254,16367,11,1,0.1581057257566665,0.3125184710577028,1,CD68
BP,human orthologues,Weinreb,GOBP_NEGATIVE_REGULATION_OF_INTERFERON_BETA_PRODUCTION,254,16367,11,1,0.1581057257566665,0.3125184710577028,0,SIRPA
BP,human orthologues,Weinreb,GOBP_NEGATIVE_REGULATION_OF_MACROPHAGE_DERIVED_FOAM_CELL_DIFFERENTIATION,254,16367,11,1,0.1581057257566665,0.3125184710577028,0,NFKBIA
BP,human orthologues,Weinreb,GOBP_TYPE_B_PANCREATIC_CELL_APOPTOTIC_PROCESS,254,16367,11,1,0.1581057257566665,0.3125184710577028,,IL6
BP,human orthologues,Weinreb,GOBP_NEGATIVE_REGULATION_OF_NITRIC_OXIDE_BIOSYNTHETIC_PROCESS,254,16367,11,1,0.1581057257566665,0.3125184710577028,1,SIRPA
BP,human orthologues,Weinreb,GOBP_INDOLE_CONTAINING_COMPOUND_CATABOLIC_PROCESS,254,16367,11,1,0.1581057257566665,0.3125184710577028,,IL4I1
BP,human orthologues,Weinreb,GOBP_PODOSOME_ASSEMBLY,254,16367,11,1,0.1581057257566665,0.3125184710577028,,FSCN1
BP,human orthologues,Weinreb,GOBP_T_CELL_TOLERANCE_INDUCTION,254,16367,11,1,0.1581057257566665,0.3125184710577028,,LILRB4
BP,human orthologues,Weinreb,GOBP_PROLINE_TRANSMEMBRANE_TRANSPORT,254,16367,11,1,0.1581057257566665,0.3125184710577028,,SLC7A8
BP,human orthologues,Weinreb,GOBP_ESTABLISHMENT_OF_LYMPHOCYTE_POLARITY,254,16367,11,1,0.1581057257566665,0.3125184710577028,0,GSN
BP,human orthologues,Weinreb,GOBP_ECTODERM_DEVELOPMENT,254,16367,11,1,0.1581057257566665,0.3125184710577028,,ITGAM
BP,human orthologues,Weinreb,GOBP_APICAL_PROTEIN_LOCALIZATION,254,16367,11,1,0.1581057257566665,0.3125184710577028,0,ACTB
BP,human orthologues,Weinreb,GOBP_IRON_COORDINATION_ENTITY_TRANSPORT,254,16367,11,1,0.1581057257566665,0.3125184710577028,,LCN2
BP,human orthologues,Weinreb,GOBP_CRD_MEDIATED_MRNA_STABILIZATION,254,16367,11,1,0.1581057257566665,0.3125184710577028,0,YBX1
BP,human orthologues,Weinreb,GOBP_HOST_MEDIATED_SUPPRESSION_OF_VIRAL_GENOME_REPLICATION,254,16367,11,1,0.1581057257566665,0.3125184710577028,0,LTF
BP,human orthologues,Weinreb,GOBP_POSITIVE_REGULATION_OF_NON_CANONICAL_WNT_SIGNALING_PATHWAY,254,16367,11,1,0.1581057257566665,0.3125184710577028,2,DAB2
BP,human orthologues,Weinreb,GOBP_CHOLESTEROL_IMPORT,254,16367,11,1,0.1581057257566665,0.3125184710577028,,MPO
BP,human orthologues,Weinreb,GOBP_POSITIVE_REGULATION_OF_VASCULOGENESIS,254,16367,11,1,0.1581057257566665,0.3125184710577028,1,CD34
BP,human orthologues,Weinreb,GOBP_BONE_MINERALIZATION_INVOLVED_IN_BONE_MATURATION,254,16367,11,1,0.1581057257566665,0.3125184710577028,,LTF
BP,human orthologues,Weinreb,GOBP_POST_TRANSLATIONAL_PROTEIN_TARGETING_TO_MEMBRANE_TRANSLOCATION,254,16367,11,1,0.1581057257566665,0.3125184710577028,0,HSPA5
BP,human orthologues,Weinreb,GOBP_NEGATIVE_REGULATION_OF_T_CELL_CYTOKINE_PRODUCTION,254,16367,11,1,0.1581057257566665,0.3125184710577028,,LILRB4
BP,human orthologues,Weinreb,GOBP_MAINTENANCE_OF_PROTEIN_LOCALIZATION_IN_ENDOPLASMIC_RETICULUM,254,16367,11,1,0.1581057257566665,0.3125184710577028,0,HSPA5
BP,human orthologues,Weinreb,GOBP_CAMERA_TYPE_EYE_PHOTORECEPTOR_CELL_DIFFERENTIATION,254,16367,11,1,0.1581057257566665,0.3125184710577028,0,THY1
BP,human orthologues,Weinreb,GOBP_RESPONSE_TO_ENDOTHELIN,254,16367,11,1,0.1581057257566665,0.3125184710577028,0,KLF4
BP,human orthologues,Weinreb,GOBP_NEGATIVE_REGULATION_OF_SUPRAMOLECULAR_FIBER_ORGANIZATION,254,16367,135,4,0.1583595072690906,0.3125638088080885,1,"GSN,SCIN,TMSB4X,TPX2"
BP,human orthologues,Weinreb,GOBP_PURINE_CONTAINING_COMPOUND_CATABOLIC_PROCESS,254,16367,135,4,0.1583595072690906,0.3125638088080885,0,"APP,GAPDH,GDA,HK3"
BP,human orthologues,Weinreb,GOBP_SKIN_DEVELOPMENT,254,16367,184,5,0.1585840968717444,0.3127791218708549,1,"AKR1C3,ANXA1,BCL2,KLF4,MACROH2A1"
BP,human orthologues,Weinreb,GOBP_SYNAPTIC_VESICLE_TRANSPORT,254,16367,46,2,0.1596974848041975,0.3142883639896561,0,"AP3S1,MX1"
BP,human orthologues,Weinreb,GOBP_SECONDARY_METABOLIC_PROCESS,254,16367,46,2,0.1596974848041975,0.3142883639896561,1,"AKR1C3,RAB38"
BP,human orthologues,Weinreb,GOBP_NEGATIVE_REGULATION_OF_TYPE_I_INTERFERON_PRODUCTION,254,16367,46,2,0.1596974848041975,0.3142883639896561,0,"SIRPA,TYROBP"
BP,human orthologues,Weinreb,GOBP_NEURAL_PRECURSOR_CELL_PROLIFERATION,254,16367,89,3,0.1603884177745718,0.3147332140098119,1,"GATA2,ID2,SPINT1"
BP,human orthologues,Weinreb,GOBP_AXON_EXTENSION,254,16367,89,3,0.1603884177745718,0.3147332140098119,2,"CDH1,OLFM1,VIM"
BP,human orthologues,Weinreb,GOBP_REGULATION_OF_MICROTUBULE_POLYMERIZATION_OR_DEPOLYMERIZATION,254,16367,89,3,0.1603884177745718,0.3147332140098119,0,"FKBP4,STMN1,TPX2"
BP,human orthologues,Weinreb,GOBP_ATP_SYNTHESIS_COUPLED_ELECTRON_TRANSPORT,254,16367,89,3,0.1603884177745718,0.3147332140098119,0,"COX6A2,MT-CYB,MT-ND1"
BP,human orthologues,Weinreb,GOBP_REGULATION_OF_PEPTIDE_TRANSPORT,254,16367,185,5,0.161077212533737,0.3158559678069225,0,"ALOX5,CA2,CAMP,CD74,IL6"
BP,human orthologues,Weinreb,GOBP_LIPID_CATABOLIC_PROCESS,254,16367,288,7,0.1617840506687961,0.3170124523958755,0,"ACADM,AKR1C3,FABP5,LIPG,LPL,PSAP,SPP1"
BP,human orthologues,Weinreb,GOBP_MYOBLAST_DIFFERENTIATION,254,16367,90,3,0.1641448984312394,0.3201347798403026,0,"ACTB,BTG1,MEF2C"
BP,human orthologues,Weinreb,GOBP_REGULATION_OF_RESPONSE_TO_ENDOPLASMIC_RETICULUM_STRESS,254,16367,90,3,0.1641448984312394,0.3201347798403026,0,"ALOX5,APP,HSPA5"
BP,human orthologues,Weinreb,GOBP_TRANSITION_METAL_ION_TRANSPORT,254,16367,90,3,0.1641448984312394,0.3201347798403026,0,"FTH1,LCN2,LTF"
BP,human orthologues,Weinreb,GOBP_RECEPTOR_RECYCLING,254,16367,47,2,0.1651816014220184,0.3201347798403026,1,"EHD3,NSG2"
BP,human orthologues,Weinreb,GOBP_CALCINEURIN_MEDIATED_SIGNALING,254,16367,47,2,0.1651816014220184,0.3201347798403026,0,"CLEC7A,PRNP"
BP,human orthologues,Weinreb,GOBP_BONE_MORPHOGENESIS,254,16367,47,2,0.1651816014220184,0.3201347798403026,1,"LTF,MEF2C"
BP,human orthologues,Weinreb,GOBP_INTRINSIC_APOPTOTIC_SIGNALING_PATHWAY_IN_RESPONSE_TO_DNA_DAMAGE,254,16367,91,3,0.1679275101968219,0.3201347798403026,1,"BCL2,CD74,IFI16"
BP,human orthologues,Weinreb,GOBP_STEROL_HOMEOSTASIS,254,16367,91,3,0.1679275101968219,0.3201347798403026,0,"FURIN,LIPG,LPL"
BP,human orthologues,Weinreb,GOBP_NEURON_PROJECTION_ORGANIZATION,254,16367,91,3,0.1679275101968219,0.3201347798403026,0,"APP,LGMN,PRNP"
BP,human orthologues,Weinreb,GOBP_ORGAN_GROWTH,254,16367,91,3,0.1679275101968219,0.3201347798403026,0,"BASP1,MEF2C,PSAP"
BP,human orthologues,Weinreb,GOBP_MORPHOGENESIS_OF_A_BRANCHING_STRUCTURE,254,16367,91,3,0.1679275101968219,0.3201347798403026,1,"BCL11A,HGF,MYC"
BP,human orthologues,Weinreb,GOBP_REGULATION_OF_NUCLEOCYTOPLASMIC_TRANSPORT,254,16367,91,3,0.1679275101968219,0.3201347798403026,0,"CDH1,NFKBIA,RAN"
BP,human orthologues,Weinreb,GOBP_GENERATION_OF_PRECURSOR_METABOLITES_AND_ENERGY,254,16367,399,9,0.1691762595491494,0.3201347798403026,0,"ACADM,APP,COX6A2,GAPDH,HK3,MACROH2A1,MT-ATP6,MT-CYB,MT-ND1"
BP,human orthologues,Weinreb,GOBP_MAINTENANCE_OF_PROTEIN_LOCATION,254,16367,48,2,0.1706984158579094,0.3201347798403026,0,"HSPA5,SRGN"
BP,human orthologues,Weinreb,GOBP_MICROTUBULE_NUCLEATION,254,16367,48,2,0.1706984158579094,0.3201347798403026,0,"ACTB,TPX2"
BP,human orthologues,Weinreb,GOBP_NEGATIVE_REGULATION_OF_RESPONSE_TO_ENDOPLASMIC_RETICULUM_STRESS,254,16367,48,2,0.1706984158579094,0.3201347798403026,0,"ALOX5,HSPA5"
BP,human orthologues,Weinreb,GOBP_BASE_EXCISION_REPAIR,254,16367,48,2,0.1706984158579094,0.3201347798403026,1,"HMGA2,SET"
BP,human orthologues,Weinreb,GOBP__DE_NOVO_PROTEIN_FOLDING,254,16367,12,1,0.1711798970490244,0.3201347798403026,0,HSPD1
BP,human orthologues,Weinreb,GOBP_REGULATION_OF_FAT_CELL_PROLIFERATION,254,16367,12,1,0.1711798970490244,0.3201347798403026,0,IL6
BP,human orthologues,Weinreb,GOBP_NEGATIVE_REGULATION_OF_NUCLEAR_TRANSCRIBED_MRNA_CATABOLIC_PROCESS_DEADENYLATION_DEPENDENT_DECAY,254,16367,12,1,0.1711798970490244,0.3201347798403026,0,YBX1
BP,human orthologues,Weinreb,GOBP_POSITIVE_REGULATION_OF_MAST_CELL_DEGRANULATION,254,16367,12,1,0.1711798970490244,0.3201347798403026,1,GATA2
BP,human orthologues,Weinreb,GOBP_REPLACEMENT_OSSIFICATION,254,16367,12,1,0.1711798970490244,0.3201347798403026,0,MEF2C
BP,human orthologues,Weinreb,GOBP_RESPONSE_TO_CORTICOSTERONE,254,16367,12,1,0.1711798970490244,0.3201347798403026,,CCND1
BP,human orthologues,Weinreb,GOBP_REGULATION_OF_CELL_CELL_ADHESION_MEDIATED_BY_INTEGRIN,254,16367,12,1,0.1711798970490244,0.3201347798403026,1,PODXL
BP,human orthologues,Weinreb,GOBP_PURINE_DEOXYRIBONUCLEOTIDE_CATABOLIC_PROCESS,254,16367,12,1,0.1711798970490244,0.3201347798403026,0,GDA
BP,human orthologues,Weinreb,GOBP_HEMOGLOBIN_METABOLIC_PROCESS,254,16367,12,1,0.1711798970490244,0.3201347798403026,0,KLF4
BP,human orthologues,Weinreb,GOBP_REGULATION_OF_INTERLEUKIN_1_MEDIATED_SIGNALING_PATHWAY,254,16367,12,1,0.1711798970490244,0.3201347798403026,0,IL6
BP,human orthologues,Weinreb,GOBP_POSITIVE_REGULATION_OF_KERATINOCYTE_PROLIFERATION,254,16367,12,1,0.1711798970490244,0.3201347798403026,0,LRG1
BP,human orthologues,Weinreb,GOBP_NEGATIVE_REGULATION_OF_SPROUTING_ANGIOGENESIS,254,16367,12,1,0.1711798970490244,0.3201347798403026,1,ALOX5
BP,human orthologues,Weinreb,GOBP_RESPONSE_TO_PARATHYROID_HORMONE,254,16367,12,1,0.1711798970490244,0.3201347798403026,,MEF2C
BP,human orthologues,Weinreb,GOBP_HORMONE_CATABOLIC_PROCESS,254,16367,12,1,0.1711798970490244,0.3201347798403026,0,SPP1
BP,human orthologues,Weinreb,GOBP_NEGATIVE_REGULATION_OF_STEROL_TRANSPORT,254,16367,12,1,0.1711798970490244,0.3201347798403026,1,NFKBIA
BP,human orthologues,Weinreb,GOBP_CELLULAR_RESPONSE_TO_INCREASED_OXYGEN_LEVELS,254,16367,12,1,0.1711798970490244,0.3201347798403026,0,LCN2
BP,human orthologues,Weinreb,GOBP_NEGATIVE_REGULATION_OF_CELL_DIVISION,254,16367,12,1,0.1711798970490244,0.3201347798403026,0,MYC
BP,human orthologues,Weinreb,GOBP_REGULATION_OF_NATURAL_KILLER_CELL_PROLIFERATION,254,16367,12,1,0.1711798970490244,0.3201347798403026,,IL12A
BP,human orthologues,Weinreb,GOBP_RETINAL_METABOLIC_PROCESS,254,16367,12,1,0.1711798970490244,0.3201347798403026,0,AKR1C3
BP,human orthologues,Weinreb,GOBP_CELLULAR_RESPONSE_TO_COLD,254,16367,12,1,0.1711798970490244,0.3201347798403026,0,NFKBIA
BP,human orthologues,Weinreb,GOBP_MITOCHONDRIAL_ELECTRON_TRANSPORT_UBIQUINOL_TO_CYTOCHROME_C,254,16367,12,1,0.1711798970490244,0.3201347798403026,0,MT-CYB
BP,human orthologues,Weinreb,GOBP_POSITIVE_REGULATION_OF_SECONDARY_METABOLITE_BIOSYNTHETIC_PROCESS,254,16367,12,1,0.1711798970490244,0.3201347798403026,0,RAB38
BP,human orthologues,Weinreb,GOBP_NEGATIVE_REGULATION_OF_CALCINEURIN_MEDIATED_SIGNALING,254,16367,12,1,0.1711798970490244,0.3201347798403026,0,PRNP
BP,human orthologues,Weinreb,GOBP_CELLULAR_RESPONSE_TO_ETHANOL,254,16367,12,1,0.1711798970490244,0.3201347798403026,,CYBB
BP,human orthologues,Weinreb,GOBP_NUCLEOSIDE_DIPHOSPHATE_BIOSYNTHETIC_PROCESS,254,16367,12,1,0.1711798970490244,0.3201347798403026,0,CMPK2
BP,human orthologues,Weinreb,GOBP_PROGESTERONE_METABOLIC_PROCESS,254,16367,12,1,0.1711798970490244,0.3201347798403026,,AKR1C3
BP,human orthologues,Weinreb,GOBP_MONOCYTE_ACTIVATION,254,16367,12,1,0.1711798970490244,0.3201347798403026,1,LILRB4
BP,human orthologues,Weinreb,GOBP_NUCLEAR_RECEPTOR_MEDIATED_CORTICOSTEROID_SIGNALING_PATHWAY,254,16367,12,1,0.1711798970490244,0.3201347798403026,0,CALR
BP,human orthologues,Weinreb,GOBP_FRUCTOSE_6_PHOSPHATE_METABOLIC_PROCESS,254,16367,12,1,0.1711798970490244,0.3201347798403026,0,HK3
BP,human orthologues,Weinreb,GOBP_ETHER_BIOSYNTHETIC_PROCESS,254,16367,12,1,0.1711798970490244,0.3201347798403026,0,ALOX5
BP,human orthologues,Weinreb,GOBP_POSTSYNAPTIC_ACTIN_CYTOSKELETON_ORGANIZATION,254,16367,12,1,0.1711798970490244,0.3201347798403026,0,ACTB
BP,human orthologues,Weinreb,GOBP_MINERALOCORTICOID_METABOLIC_PROCESS,254,16367,12,1,0.1711798970490244,0.3201347798403026,,DAB2
BP,human orthologues,Weinreb,GOBP_POST_EMBRYONIC_DEVELOPMENT,254,16367,12,1,0.1711798970490244,0.3201347798403026,0,KLF4
BP,human orthologues,Weinreb,GOBP_DEFENSE_RESPONSE_TO_TUMOR_CELL,254,16367,12,1,0.1711798970490244,0.3201347798403026,2,KLF4
BP,human orthologues,Weinreb,GOBP_POSITIVE_REGULATION_OF_TOLL_LIKE_RECEPTOR_9_SIGNALING_PATHWAY,254,16367,12,1,0.1711798970490244,0.3201347798403026,,RSAD2
BP,human orthologues,Weinreb,GOBP_FAT_SOLUBLE_VITAMIN_BIOSYNTHETIC_PROCESS,254,16367,12,1,0.1711798970490244,0.3201347798403026,,GFI1
BP,human orthologues,Weinreb,GOBP_REGULATION_OF_OPSONIZATION,254,16367,12,1,0.1711798970490244,0.3201347798403026,,FCN1
BP,human orthologues,Weinreb,GOBP_REGULATION_OF_PROTEIN_LOCALIZATION_TO_NUCLEOLUS,254,16367,12,1,0.1711798970490244,0.3201347798403026,0,NPM1
BP,human orthologues,Weinreb,GOBP_ANATOMICAL_STRUCTURE_ARRANGEMENT,254,16367,12,1,0.1711798970490244,0.3201347798403026,0,HSPA5
BP,human orthologues,Weinreb,GOBP_BLOOD_COAGULATION_INTRINSIC_PATHWAY,254,16367,12,1,0.1711798970490244,0.3201347798403026,,F7
BP,human orthologues,Weinreb,GOBP_PRIMARY_ALCOHOL_CATABOLIC_PROCESS,254,16367,12,1,0.1711798970490244,0.3201347798403026,0,AKR1C3
BP,human orthologues,Weinreb,GOBP_NEGATIVE_REGULATION_OF_PERK_MEDIATED_UNFOLDED_PROTEIN_RESPONSE,254,16367,12,1,0.1711798970490244,0.3201347798403026,0,HSPA5
BP,human orthologues,Weinreb,GOBP_NEGATIVE_REGULATION_OF_MUSCLE_ADAPTATION,254,16367,12,1,0.1711798970490244,0.3201347798403026,0,KLF4
BP,human orthologues,Weinreb,GOBP_CARBOHYDRATE_MEDIATED_SIGNALING,254,16367,12,1,0.1711798970490244,0.3201347798403026,0,CLEC7A
BP,human orthologues,Weinreb,GOBP_COMPLEMENT_ACTIVATION_LECTIN_PATHWAY,254,16367,12,1,0.1711798970490244,0.3201347798403026,0,FCN1
BP,human orthologues,Weinreb,GOBP_MEDIUM_CHAIN_FATTY_ACID_METABOLIC_PROCESS,254,16367,12,1,0.1711798970490244,0.3201347798403026,,ACADM
BP,human orthologues,Weinreb,GOBP_MACROPHAGE_CYTOKINE_PRODUCTION,254,16367,12,1,0.1711798970490244,0.3201347798403026,1,CD74
BP,human orthologues,Weinreb,GOBP_NEGATIVE_REGULATION_OF_CHROMATIN_ORGANIZATION,254,16367,12,1,0.1711798970490244,0.3201347798403026,0,ELANE
BP,human orthologues,Weinreb,GOBP_PYRIMIDINE_NUCLEOSIDE_METABOLIC_PROCESS,254,16367,12,1,0.1711798970490244,0.3201347798403026,1,TK1
BP,human orthologues,Weinreb,GOBP_POSITIVE_REGULATION_OF_TRANSMEMBRANE_RECEPTOR_PROTEIN_SERINE_THREONINE_KINASE_SIGNALING_PATHWAY,254,16367,92,3,0.1717354801397826,0.3207308139438147,0,"DAB2,LRG1,TSC22D1"
BP,human orthologues,Weinreb,GOBP_NUCLEOSIDE_DIPHOSPHATE_CATABOLIC_PROCESS,254,16367,92,3,0.1717354801397826,0.3207308139438147,0,"APP,GAPDH,HK3"
BP,human orthologues,Weinreb,GOBP_NEGATIVE_REGULATION_OF_INTRINSIC_APOPTOTIC_SIGNALING_PATHWAY,254,16367,93,3,0.1755680384286869,0.3272114577184338,1,"BCL2,CD74,YBX3"
BP,human orthologues,Weinreb,GOBP_POSITIVE_REGULATION_OF_LIPID_BIOSYNTHETIC_PROCESS,254,16367,93,3,0.1755680384286869,0.3272114577184338,0,"CD74,DAB2,RAB38"
BP,human orthologues,Weinreb,GOBP_LEARNING,254,16367,93,3,0.1755680384286869,0.3272114577184338,1,"APP,LGMN,NRGN"
BP,human orthologues,Weinreb,GOBP_LIPID_LOCALIZATION,254,16367,403,9,0.176084909145972,0.3277974584278721,0,"DAB2,FABP5,IL6,LIPG,LPL,MPO,NFKBIA,PSAP,SPP1"
BP,human orthologues,Weinreb,GOBP_MORPHOGENESIS_OF_AN_EPITHELIAL_SHEET,254,16367,49,2,0.1762456054176447,0.3277974584278721,0,"LRG1,MMP12"
BP,human orthologues,Weinreb,GOBP_MONOSACCHARIDE_CATABOLIC_PROCESS,254,16367,49,2,0.1762456054176447,0.3277974584278721,0,"GAPDH,HK3"
BP,human orthologues,Weinreb,GOBP_RESPONSE_TO_TOPOLOGICALLY_INCORRECT_PROTEIN,254,16367,141,4,0.1763712154239414,0.327805937795493,0,"ERO1A,HSPA5,HSPD1,PRNP"
BP,human orthologues,Weinreb,GOBP_MITOCHONDRION_ORGANIZATION,254,16367,349,8,0.1766880822375454,0.3281696342244671,0,"BCL2,CASP6,HGF,HSPD1,IFIT2,MT-ND1,PRNP,RAB38"
BP,human orthologues,Weinreb,GOBP_POSITIVE_REGULATION_OF_HYDROLASE_ACTIVITY,254,16367,94,3,0.1794244186428417,0.3305121549077383,1,"GRN,PRTN3,THY1"
BP,human orthologues,Weinreb,GOBP_REGULATION_OF_PHOSPHORUS_METABOLIC_PROCESS,254,16367,142,4,0.1794392978568268,0.3305121549077383,0,"APP,MACROH2A1,RAB38,TMSB4X"
BP,human orthologues,Weinreb,GOBP_PEPTIDE_METABOLIC_PROCESS,254,16367,50,2,0.1818209110947453,0.3305121549077383,0,"ELANE,FURIN"
BP,human orthologues,Weinreb,GOBP_PROGRAMMED_NECROTIC_CELL_DEATH,254,16367,50,2,0.1818209110947453,0.3305121549077383,0,"CASP6,YBX3"
BP,human orthologues,Weinreb,GOBP_PANCREAS_DEVELOPMENT,254,16367,50,2,0.1818209110947453,0.3305121549077383,0,"ARX,IL6"
BP,human orthologues,Weinreb,GOBP_CELLULAR_RESPONSE_TO_GLUCOSE_STARVATION,254,16367,50,2,0.1818209110947453,0.3305121549077383,0,"HSPA5,IFI16"
BP,human orthologues,Weinreb,GOBP_PROTEIN_POLYMERIZATION,254,16367,245,6,0.1820079291473832,0.3305121549077383,1,"ACTB,CCL24,GSN,SCIN,TMSB4X,TPX2"
BP,human orthologues,Weinreb,GOBP_POSITIVE_REGULATION_OF_CELL_CYCLE_PHASE_TRANSITION,254,16367,95,3,0.1833038580692936,0.3305121549077383,0,"CCND1,NPM1,RRM2"
BP,human orthologues,Weinreb,GOBP_POSITIVE_REGULATION_OF_CHROMOSOME_ORGANIZATION,254,16367,95,3,0.1833038580692936,0.3305121549077383,0,"KLF4,MACROH2A1,MYC"
BP,human orthologues,Weinreb,GOBP_BLASTOCYST_FORMATION,254,16367,13,1,0.1840518203843683,0.3305121549077383,0,FURIN
BP,human orthologues,Weinreb,GOBP_GOLGI_TO_LYSOSOME_TRANSPORT,254,16367,13,1,0.1840518203843683,0.3305121549077383,1,EHD3
BP,human orthologues,Weinreb,GOBP_LOCOMOTOR_RHYTHM,254,16367,13,1,0.1840518203843683,0.3305121549077383,0,ID2
BP,human orthologues,Weinreb,GOBP_POSITIVE_REGULATION_OF_PHOSPHOLIPID_BIOSYNTHETIC_PROCESS,254,16367,13,1,0.1840518203843683,0.3305121549077383,0,RAB38
BP,human orthologues,Weinreb,GOBP_REGULATION_OF_CYTOPLASMIC_TRANSLATIONAL_INITIATION,254,16367,13,1,0.1840518203843683,0.3305121549077383,0,GAPDH
BP,human orthologues,Weinreb,GOBP_REGULATION_OF_EPITHELIAL_CELL_DIFFERENTIATION_INVOLVED_IN_KIDNEY_DEVELOPMENT,254,16367,13,1,0.1840518203843683,0.3305121549077383,0,LIF
BP,human orthologues,Weinreb,GOBP_REGULATION_OF_FEAR_RESPONSE,254,16367,13,1,0.1840518203843683,0.3305121549077383,2,MEF2C
BP,human orthologues,Weinreb,GOBP_REGULATION_OF_GLIAL_CELL_MIGRATION,254,16367,13,1,0.1840518203843683,0.3305121549077383,1,CCR2
BP,human orthologues,Weinreb,GOBP_NEGATIVE_REGULATION_OF_HUMORAL_IMMUNE_RESPONSE,254,16367,13,1,0.1840518203843683,0.3305121549077383,0,CD55
BP,human orthologues,Weinreb,GOBP_ENDOCYTOSIS_INVOLVED_IN_VIRAL_ENTRY_INTO_HOST_CELL,254,16367,13,1,0.1840518203843683,0.3305121549077383,0,CTSL
BP,human orthologues,Weinreb,GOBP_TOLL_SIGNALING_PATHWAY,254,16367,13,1,0.1840518203843683,0.3305121549077383,0,APP
BP,human orthologues,Weinreb,GOBP_HEART_FIELD_SPECIFICATION,254,16367,13,1,0.1840518203843683,0.3305121549077383,1,MEF2C
BP,human orthologues,Weinreb,GOBP_CELLULAR_RESPONSE_TO_MACROPHAGE_COLONY_STIMULATING_FACTOR_STIMULUS,254,16367,13,1,0.1840518203843683,0.3305121549077383,0,CSF1R
BP,human orthologues,Weinreb,GOBP_RESPONSE_TO_UV_A,254,16367,13,1,0.1840518203843683,0.3305121549077383,1,CCND1
BP,human orthologues,Weinreb,GOBP_SEROTONIN_UPTAKE,254,16367,13,1,0.1840518203843683,0.3305121549077383,1,SLC18A2
BP,human orthologues,Weinreb,GOBP_REGULATION_OF_HYDROGEN_PEROXIDE_MEDIATED_PROGRAMMED_CELL_DEATH,254,16367,13,1,0.1840518203843683,0.3305121549077383,1,HGF
BP,human orthologues,Weinreb,GOBP_REGULATION_OF_HETEROCHROMATIN_FORMATION,254,16367,13,1,0.1840518203843683,0.3305121549077383,0,ELANE
BP,human orthologues,Weinreb,GOBP_HISTAMINE_TRANSPORT,254,16367,13,1,0.1840518203843683,0.3305121549077383,1,SLC18A2
BP,human orthologues,Weinreb,GOBP_POSITIVE_REGULATION_OF_SMOOTH_MUSCLE_CELL_APOPTOTIC_PROCESS,254,16367,13,1,0.1840518203843683,0.3305121549077383,0,IL12A
BP,human orthologues,Weinreb,GOBP_MELANOCYTE_DIFFERENTIATION,254,16367,13,1,0.1840518203843683,0.3305121549077383,2,MEF2C
BP,human orthologues,Weinreb,GOBP_THROMBIN_ACTIVATED_RECEPTOR_SIGNALING_PATHWAY,254,16367,13,1,0.1840518203843683,0.3305121549077383,2,F2R
BP,human orthologues,Weinreb,GOBP_CORTISOL_METABOLIC_PROCESS,254,16367,13,1,0.1840518203843683,0.3305121549077383,0,CYP11A1
BP,human orthologues,Weinreb,GOBP_REGULATION_OF_LYSOSOME_ORGANIZATION,254,16367,13,1,0.1840518203843683,0.3305121549077383,0,GRN
BP,human orthologues,Weinreb,GOBP_NATURAL_KILLER_CELL_DIFFERENTIATION,254,16367,13,1,0.1840518203843683,0.3305121549077383,0,PBX1
BP,human orthologues,Weinreb,GOBP_ESTABLISHMENT_OR_MAINTENANCE_OF_MONOPOLAR_CELL_POLARITY,254,16367,13,1,0.1840518203843683,0.3305121549077383,0,FSCN1
BP,human orthologues,Weinreb,GOBP_DENDRITIC_CELL_CYTOKINE_PRODUCTION,254,16367,13,1,0.1840518203843683,0.3305121549077383,1,CLEC7A
BP,human orthologues,Weinreb,GOBP_NUCLEOBASE_CONTAINING_SMALL_MOLECULE_CATABOLIC_PROCESS,254,16367,13,1,0.1840518203843683,0.3305121549077383,0,GDA
BP,human orthologues,Weinreb,GOBP_PURINE_DEOXYRIBONUCLEOSIDE_MONOPHOSPHATE_METABOLIC_PROCESS,254,16367,13,1,0.1840518203843683,0.3305121549077383,0,GDA
BP,human orthologues,Weinreb,GOBP_ANTIGEN_PROCESSING_AND_PRESENTATION_OF_ENDOGENOUS_PEPTIDE_ANTIGEN,254,16367,13,1,0.1840518203843683,0.3305121549077383,1,HLA-A
BP,human orthologues,Weinreb,GOBP_POSITIVE_REGULATION_OF_INTEGRIN_MEDIATED_SIGNALING_PATHWAY,254,16367,13,1,0.1840518203843683,0.3305121549077383,1,CD63
BP,human orthologues,Weinreb,GOBP_INTESTINAL_EPITHELIAL_CELL_DIFFERENTIATION,254,16367,13,1,0.1840518203843683,0.3305121549077383,,ARX
BP,human orthologues,Weinreb,GOBP_REGULATION_OF_B_CELL_APOPTOTIC_PROCESS,254,16367,13,1,0.1840518203843683,0.3305121549077383,2,CD74
BP,human orthologues,Weinreb,GOBP_NEGATIVE_REGULATION_OF_HEMATOPOIETIC_PROGENITOR_CELL_DIFFERENTIATION,254,16367,13,1,0.1840518203843683,0.3305121549077383,0,TMSB4X
BP,human orthologues,Weinreb,GOBP_LOW_DENSITY_LIPOPROTEIN_PARTICLE_REMODELING,254,16367,13,1,0.1840518203843683,0.3305121549077383,1,MPO
BP,human orthologues,Weinreb,GOBP_NEGATIVE_REGULATION_OF_DNA_TEMPLATED_TRANSCRIPTION_INITIATION,254,16367,13,1,0.1840518203843683,0.3305121549077383,0,MYC
BP,human orthologues,Weinreb,GOBP_REGULATION_OF_CALCIUM_ION_IMPORT_ACROSS_PLASMA_MEMBRANE,254,16367,13,1,0.1840518203843683,0.3305121549077383,0,PRNP
BP,human orthologues,Weinreb,GOBP_NEGATIVE_REGULATION_OF_GENE_EXPRESSION_VIA_CHROMOSOMAL_CPG_ISLAND_METHYLATION,254,16367,13,1,0.1840518203843683,0.3305121549077383,0,MYC
BP,human orthologues,Weinreb,GOBP_REGULATION_OF_PROTEIN_LOCALIZATION_TO_CILIUM,254,16367,13,1,0.1840518203843683,0.3305121549077383,0,LZTFL1
BP,human orthologues,Weinreb,GOBP_MUSCLE_CELL_FATE_COMMITMENT,254,16367,13,1,0.1840518203843683,0.3305121549077383,,MEF2C
BP,human orthologues,Weinreb,GOBP_ADHESION_OF_SYMBIONT_TO_HOST,254,16367,13,1,0.1840518203843683,0.3305121549077383,,LTF
BP,human orthologues,Weinreb,GOBP_REGULATION_OF_TOLERANCE_INDUCTION,254,16367,13,1,0.1840518203843683,0.3305121549077383,,LILRB4
BP,human orthologues,Weinreb,GOBP_REGULATION_OF_CELL_CYCLE_PHASE_TRANSITION,254,16367,408,9,0.1849001349377407,0.3318154840367143,0,"ACTB,CCND1,GPNMB,ID2,KLF4,MACROH2A1,NPM1,RRM2,TMSB4X"
BP,human orthologues,Weinreb,GOBP_POSITIVE_REGULATION_OF_CELL_CYCLE_G1_S_PHASE_TRANSITION,254,16367,51,2,0.1874221361662947,0.3354521776195148,0,"CCND1,RRM2"
BP,human orthologues,Weinreb,GOBP_INTEGRATED_STRESS_RESPONSE_SIGNALING,254,16367,51,2,0.1874221361662947,0.3354521776195148,0,"CEBPB,HSPA5"
BP,human orthologues,Weinreb,GOBP_POSITIVE_REGULATION_OF_NUCLEOCYTOPLASMIC_TRANSPORT,254,16367,51,2,0.1874221361662947,0.3354521776195148,0,"CDH1,RAN"
BP,human orthologues,Weinreb,GOBP_KETONE_BIOSYNTHETIC_PROCESS,254,16367,51,2,0.1874221361662947,0.3354521776195148,0,"AKR1C3,DAB2"
BP,human orthologues,Weinreb,GOBP_PROTEIN_TETRAMERIZATION,254,16367,97,3,0.1911288839355913,0.3418606457711897,1,"APP,RRM2,TK1"
BP,human orthologues,Weinreb,GOBP_ACTIN_NUCLEATION,254,16367,52,2,0.1930471448167211,0.3430330005680813,0,"GSN,SCIN"
BP,human orthologues,Weinreb,GOBP_PROTEIN_LOCALIZATION_TO_POSTSYNAPSE,254,16367,52,2,0.1930471448167211,0.3430330005680813,0,"OLFM1,TMEM108"
BP,human orthologues,Weinreb,GOBP_G_PROTEIN_COUPLED_RECEPTOR_SIGNALING_PATHWAY_COUPLED_TO_CYCLIC_NUCLEOTIDE_SECOND_MESSENGER,254,16367,52,2,0.1930471448167211,0.3430330005680813,1,"ANXA1,CCR1"
BP,human orthologues,Weinreb,GOBP_INTRACELLULAR_PH_REDUCTION,254,16367,52,2,0.1930471448167211,0.3430330005680813,0,"GRN,RAB38"
BP,human orthologues,Weinreb,GOBP_NUCLEOSIDE_PHOSPHATE_BIOSYNTHETIC_PROCESS,254,16367,304,7,0.194763003095865,0.3430330005680813,0,"CMPK2,DUT,MT-ATP6,MT-ND1,RRM2,TK1,TMSB4X"
BP,human orthologues,Weinreb,GOBP_CHEMICAL_SYNAPTIC_TRANSMISSION_POSTSYNAPTIC,254,16367,98,3,0.1950729659780181,0.3430330005680813,0,"APP,MEF2C,TMEM108"
BP,human orthologues,Weinreb,GOBP_ISOPRENOID_METABOLIC_PROCESS,254,16367,98,3,0.1950729659780181,0.3430330005680813,0,"AKR1C3,DHRS3,LPL"
BP,human orthologues,Weinreb,GOBP_ADHERENS_JUNCTION_ASSEMBLY,254,16367,14,1,0.1967246122164808,0.3430330005680813,0,ACTB
BP,human orthologues,Weinreb,GOBP_T_HELPER_2_CELL_DIFFERENTIATION,254,16367,14,1,0.1967246122164808,0.3430330005680813,0,ANXA1
BP,human orthologues,Weinreb,GOBP_AROMATIC_AMINO_ACID_TRANSPORT,254,16367,14,1,0.1967246122164808,0.3430330005680813,0,SLC7A8
BP,human orthologues,Weinreb,GOBP_REGULATION_OF_REGULATORY_NCRNA_PROCESSING,254,16367,14,1,0.1967246122164808,0.3430330005680813,0,IL6
BP,human orthologues,Weinreb,GOBP_AMYLOID_PRECURSOR_PROTEIN_BIOSYNTHETIC_PROCESS,254,16367,14,1,0.1967246122164808,0.3430330005680813,0,ITM2B
BP,human orthologues,Weinreb,GOBP_AMINO_ACID_BETAINE_METABOLIC_PROCESS,254,16367,14,1,0.1967246122164808,0.3430330005680813,0,ACADM
BP,human orthologues,Weinreb,GOBP_TRIGLYCERIDE_RICH_LIPOPROTEIN_PARTICLE_REMODELING,254,16367,14,1,0.1967246122164808,0.3430330005680813,0,LPL
BP,human orthologues,Weinreb,GOBP_NEGATIVE_REGULATION_OF_MEGAKARYOCYTE_DIFFERENTIATION,254,16367,14,1,0.1967246122164808,0.3430330005680813,0,PF4
BP,human orthologues,Weinreb,GOBP_POSITIVE_REGULATION_OF_INTERLEUKIN_5_PRODUCTION,254,16367,14,1,0.1967246122164808,0.3430330005680813,0,IL33R
BP,human orthologues,Weinreb,GOBP_NEGATIVE_REGULATION_OF_PROTEIN_IMPORT_INTO_NUCLEUS,254,16367,14,1,0.1967246122164808,0.3430330005680813,0,NFKBIA
BP,human orthologues,Weinreb,GOBP_REGULATION_OF_RECEPTOR_CATABOLIC_PROCESS,254,16367,14,1,0.1967246122164808,0.3430330005680813,1,FURIN
BP,human orthologues,Weinreb,GOBP_POSITIVE_REGULATION_OF_MUSCLE_ORGAN_DEVELOPMENT,254,16367,14,1,0.1967246122164808,0.3430330005680813,,MEF2C
BP,human orthologues,Weinreb,GOBP_SPHINGOMYELIN_BIOSYNTHETIC_PROCESS,254,16367,14,1,0.1967246122164808,0.3430330005680813,0,SGMS2
BP,human orthologues,Weinreb,GOBP_RENAL_VESICLE_DEVELOPMENT,254,16367,14,1,0.1967246122164808,0.3430330005680813,1,LIF
BP,human orthologues,Weinreb,GOBP_NEGATIVE_REGULATION_OF_CELLULAR_RESPONSE_TO_VASCULAR_ENDOTHELIAL_GROWTH_FACTOR_STIMULUS,254,16367,14,1,0.1967246122164808,0.3430330005680813,1,IL12A
BP,human orthologues,Weinreb,GOBP_POSITIVE_REGULATION_OF_GLIAL_CELL_PROLIFERATION,254,16367,14,1,0.1967246122164808,0.3430330005680813,0,IL6
BP,human orthologues,Weinreb,GOBP_GLYCOSIDE_METABOLIC_PROCESS,254,16367,14,1,0.1967246122164808,0.3430330005680813,0,AKR1C3
BP,human orthologues,Weinreb,GOBP_REGULATION_OF_LEUKOCYTE_TETHERING_OR_ROLLING,254,16367,14,1,0.1967246122164808,0.3430330005680813,,ELANE
BP,human orthologues,Weinreb,GOBP_GRANULOCYTE_MACROPHAGE_COLONY_STIMULATING_FACTOR_PRODUCTION,254,16367,14,1,0.1967246122164808,0.3430330005680813,,CAMP
BP,human orthologues,Weinreb,GOBP_HEART_VALVE_FORMATION,254,16367,14,1,0.1967246122164808,0.3430330005680813,0,OLFM1
BP,human orthologues,Weinreb,GOBP_POSITIVE_REGULATION_OF_HUMORAL_IMMUNE_RESPONSE,254,16367,14,1,0.1967246122164808,0.3430330005680813,,CAMP
BP,human orthologues,Weinreb,GOBP_GLOMERULAR_MESANGIUM_DEVELOPMENT,254,16367,14,1,0.1967246122164808,0.3430330005680813,0,CD34
BP,human orthologues,Weinreb,GOBP_POSITIVE_REGULATION_OF_TUMOR_NECROSIS_FACTOR_MEDIATED_SIGNALING_PATHWAY,254,16367,14,1,0.1967246122164808,0.3430330005680813,0,MMP8
BP,human orthologues,Weinreb,GOBP_POSITIVE_REGULATION_OF_CARDIOCYTE_DIFFERENTIATION,254,16367,14,1,0.1967246122164808,0.3430330005680813,0,MEF2C
BP,human orthologues,Weinreb,GOBP_REGULATION_OF_PROTEIN_CATABOLIC_PROCESS_IN_THE_VACUOLE,254,16367,14,1,0.1967246122164808,0.3430330005680813,1,RNF128
BP,human orthologues,Weinreb,GOBP_POSITIVE_REGULATION_OF_TRANSFORMING_GROWTH_FACTOR_BETA_PRODUCTION,254,16367,14,1,0.1967246122164808,0.3430330005680813,0,LGALS9
BP,human orthologues,Weinreb,GOBP_DETECTION_OF_BACTERIUM,254,16367,14,1,0.1967246122164808,0.3430330005680813,0,HLA-A
BP,human orthologues,Weinreb,GOBP_NUCLEOSIDE_BIOSYNTHETIC_PROCESS,254,16367,14,1,0.1967246122164808,0.3430330005680813,0,TK1
BP,human orthologues,Weinreb,GOBP_MHC_CLASS_II_BIOSYNTHETIC_PROCESS,254,16367,14,1,0.1967246122164808,0.3430330005680813,0,PF4
BP,human orthologues,Weinreb,GOBP_REGULATION_OF_TROPHOBLAST_CELL_MIGRATION,254,16367,14,1,0.1967246122164808,0.3430330005680813,1,CALR
BP,human orthologues,Weinreb,GOBP_POSITIVE_REGULATION_OF_ADIPOSE_TISSUE_DEVELOPMENT,254,16367,14,1,0.1967246122164808,0.3430330005680813,0,LPL
BP,human orthologues,Weinreb,GOBP_REGULATION_OF_STEROID_HORMONE_BIOSYNTHETIC_PROCESS,254,16367,14,1,0.1967246122164808,0.3430330005680813,0,DAB2
BP,human orthologues,Weinreb,GOBP_POSITIVE_REGULATION_OF_SMALL_MOLECULE_METABOLIC_PROCESS,254,16367,148,4,0.1982113212130465,0.3446912075699397,3,"APP,CD74,DAB2,TMSB4X"
BP,human orthologues,Weinreb,GOBP_NEGATIVE_REGULATION_OF_ENDOTHELIAL_CELL_MIGRATION,254,16367,53,2,0.1986938607890235,0.3446912075699397,3,"KLF4,MEF2C"
BP,human orthologues,Weinreb,GOBP_ENDOTHELIAL_CELL_APOPTOTIC_PROCESS,254,16367,53,2,0.1986938607890235,0.3446912075699397,2,"AKR1C3,GATA2"
BP,human orthologues,Weinreb,GOBP_REGULATION_OF_ORGAN_GROWTH,254,16367,53,2,0.1986938607890235,0.3446912075699397,0,"BASP1,MEF2C"
BP,human orthologues,Weinreb,GOBP_HEART_VALVE_MORPHOGENESIS,254,16367,53,2,0.1986938607890235,0.3446912075699397,0,"MEF2C,OLFM1"
BP,human orthologues,Weinreb,GOBP_RELEASE_OF_CYTOCHROME_C_FROM_MITOCHONDRIA,254,16367,53,2,0.1986938607890235,0.3446912075699397,0,"BCL2,HGF"
BP,human orthologues,Weinreb,GOBP_RENAL_TUBULE_MORPHOGENESIS,254,16367,53,2,0.1986938607890235,0.3446912075699397,1,"MEF2C,MYC"
BP,human orthologues,Weinreb,GOBP_ADHERENS_JUNCTION_ORGANIZATION,254,16367,53,2,0.1986938607890235,0.3446912075699397,0,"ACTB,CDH1"
BP,human orthologues,Weinreb,GOBP_REGULATION_OF_PROTEIN_SERINE_THREONINE_KINASE_ACTIVITY,254,16367,99,3,0.1990370989425832,0.3450655979107013,0,"ELANE,FLT3,HMGA2"
BP,human orthologues,Weinreb,GOBP_POSITIVE_REGULATION_OF_NERVOUS_SYSTEM_DEVELOPMENT,254,16367,200,5,0.2002646845868661,0.346971699207443,2,"BCL11A,ID2,IL6,SPINT1,VIM"
BP,human orthologues,Weinreb,GOBP_KERATINOCYTE_DIFFERENTIATION,254,16367,100,3,0.203020542659582,0.3512968878735771,1,"AKR1C3,ANXA1,MACROH2A1"
BP,human orthologues,Weinreb,GOBP_ERYTHROCYTE_HOMEOSTASIS,254,16367,100,3,0.203020542659582,0.3512968878735771,2,"FTH1,HBB,ID2"
BP,human orthologues,Weinreb,GOBP_PHOSPHOLIPID_CATABOLIC_PROCESS,254,16367,54,2,0.2043602660629235,0.3514374887562852,0,"LIPG,PSAP"
BP,human orthologues,Weinreb,GOBP_HORMONE_BIOSYNTHETIC_PROCESS,254,16367,54,2,0.2043602660629235,0.3514374887562852,0,"CYP11A1,DAB2"
BP,human orthologues,Weinreb,GOBP_VASCULAR_ASSOCIATED_SMOOTH_MUSCLE_CELL_PROLIFERATION,254,16367,54,2,0.2043602660629235,0.3514374887562852,2,"MEF2C,PRNP"
BP,human orthologues,Weinreb,GOBP_NEGATIVE_REGULATION_OF_LIPID_BIOSYNTHETIC_PROCESS,254,16367,54,2,0.2043602660629235,0.3514374887562852,0,"AKR1C3,GFI1"
BP,human orthologues,Weinreb,GOBP_REGULATION_OF_MAP_KINASE_ACTIVITY,254,16367,54,2,0.2043602660629235,0.3514374887562852,0,"ELANE,FLT3"
BP,human orthologues,Weinreb,GOBP_REGULATION_OF_SUBSTRATE_ADHESION_DEPENDENT_CELL_SPREADING,254,16367,54,2,0.2043602660629235,0.3514374887562852,1,"CALR,DAB2"
BP,human orthologues,Weinreb,GOBP_PROTEIN_EXPORT_FROM_NUCLEUS,254,16367,54,2,0.2043602660629235,0.3514374887562852,0,"CALR,RAN"
BP,human orthologues,Weinreb,GOBP_NEGATIVE_REGULATION_OF_GENE_EXPRESSION_EPIGENETIC,254,16367,202,5,0.205721745426025,0.3514374887562852,0,"ELANE,HMGA2,IFI16,MACROH2A1,MYC"
BP,human orthologues,Weinreb,GOBP_REGULATION_OF_INTRACELLULAR_PROTEIN_TRANSPORT,254,16367,101,3,0.2070225621839892,0.3514374887562852,0,"CDH1,NFKBIA,RAN"
BP,human orthologues,Weinreb,GOBP_TUMOR_NECROSIS_FACTOR_MEDIATED_SIGNALING_PATHWAY,254,16367,101,3,0.2070225621839892,0.3514374887562852,0,"MMP8,NFKBIA,TMSB4X"
BP,human orthologues,Weinreb,GOBP_REGULATION_OF_HYDROLASE_ACTIVITY,254,16367,151,4,0.207814444060573,0.3514374887562852,0,"GRN,PRTN3,THY1,TIMP2"
BP,human orthologues,Weinreb,GOBP_NEGATIVE_REGULATION_OF_NEUROINFLAMMATORY_RESPONSE,254,16367,15,1,0.2092013411651151,0.3514374887562852,0,GRN
BP,human orthologues,Weinreb,GOBP_CERAMIDE_TRANSPORT,254,16367,15,1,0.2092013411651151,0.3514374887562852,0,PSAP
BP,human orthologues,Weinreb,GOBP_CELLULAR_RESPONSE_TO_EXOGENOUS_DSRNA,254,16367,15,1,0.2092013411651151,0.3514374887562852,0,CAMP
BP,human orthologues,Weinreb,GOBP_NEGATIVE_REGULATION_OF_CELL_MIGRATION_INVOLVED_IN_SPROUTING_ANGIOGENESIS,254,16367,15,1,0.2092013411651151,0.3514374887562852,0,KLF4
BP,human orthologues,Weinreb,GOBP_REGULATION_OF_MEMBRANE_INVAGINATION,254,16367,15,1,0.2092013411651151,0.3514374887562852,0,GATA2
BP,human orthologues,Weinreb,GOBP_MITOTIC_G1_S_TRANSITION_CHECKPOINT_SIGNALING,254,16367,15,1,0.2092013411651151,0.3514374887562852,1,CCND1
BP,human orthologues,Weinreb,GOBP_GAS_TRANSPORT,254,16367,15,1,0.2092013411651151,0.3514374887562852,1,HBB
BP,human orthologues,Weinreb,GOBP_NEGATIVE_REGULATION_OF_DNA_DAMAGE_RESPONSE_SIGNAL_TRANSDUCTION_BY_P53_CLASS_MEDIATOR,254,16367,15,1,0.2092013411651151,0.3514374887562852,1,CD74
BP,human orthologues,Weinreb,GOBP_NEGATIVE_REGULATION_OF_ANOIKIS,254,16367,15,1,0.2092013411651151,0.3514374887562852,0,BCL2
BP,human orthologues,Weinreb,GOBP_REGULATION_OF_GOLGI_ORGANIZATION,254,16367,15,1,0.2092013411651151,0.3514374887562852,0,EHD3
BP,human orthologues,Weinreb,GOBP_REGULATION_OF_HYDROGEN_PEROXIDE_METABOLIC_PROCESS,254,16367,15,1,0.2092013411651151,0.3514374887562852,0,HP
BP,human orthologues,Weinreb,GOBP_BRANCHED_CHAIN_AMINO_ACID_TRANSPORT,254,16367,15,1,0.2092013411651151,0.3514374887562852,0,SLC7A8
BP,human orthologues,Weinreb,GOBP_PROTEIN_LOCALIZATION_TO_CHROMOSOME_TELOMERIC_REGION,254,16367,15,1,0.2092013411651151,0.3514374887562852,0,MACROH2A1
BP,human orthologues,Weinreb,GOBP_TERMINATION_OF_RNA_POLYMERASE_I_TRANSCRIPTION,254,16367,15,1,0.2092013411651151,0.3514374887562852,0,TTF1
BP,human orthologues,Weinreb,GOBP_POSITIVE_REGULATION_OF_REACTIVE_OXYGEN_SPECIES_BIOSYNTHETIC_PROCESS,254,16367,15,1,0.2092013411651151,0.3514374887562852,0,LCN2
BP,human orthologues,Weinreb,GOBP_REGULATION_OF_PERK_MEDIATED_UNFOLDED_PROTEIN_RESPONSE,254,16367,15,1,0.2092013411651151,0.3514374887562852,0,HSPA5
BP,human orthologues,Weinreb,GOBP_EYE_PHOTORECEPTOR_CELL_DEVELOPMENT,254,16367,15,1,0.2092013411651151,0.3514374887562852,0,THY1
BP,human orthologues,Weinreb,GOBP_NATURAL_KILLER_CELL_PROLIFERATION,254,16367,15,1,0.2092013411651151,0.3514374887562852,0,IL12A
BP,human orthologues,Weinreb,GOBP_POSITIVE_REGULATION_OF_SYNCYTIUM_FORMATION_BY_PLASMA_MEMBRANE_FUSION,254,16367,15,1,0.2092013411651151,0.3514374887562852,0,TYROBP
BP,human orthologues,Weinreb,GOBP_VIRAL_TRANSCRIPTION,254,16367,15,1,0.2092013411651151,0.3514374887562852,0,IFITM3
BP,human orthologues,Weinreb,GOBP_POSITIVE_REGULATION_OF_CAMP_PKA_SIGNAL_TRANSDUCTION,254,16367,15,1,0.2092013411651151,0.3514374887562852,0,APP
BP,human orthologues,Weinreb,GOBP_POSITIVE_REGULATION_OF_TOLL_LIKE_RECEPTOR_4_SIGNALING_PATHWAY,254,16367,15,1,0.2092013411651151,0.3514374887562852,0,LTF
BP,human orthologues,Weinreb,GOBP_DENDRITE_SELF_AVOIDANCE,254,16367,15,1,0.2092013411651151,0.3514374887562852,0,EMB
BP,human orthologues,Weinreb,GOBP_METANEPHRIC_GLOMERULUS_DEVELOPMENT,254,16367,15,1,0.2092013411651151,0.3514374887562852,1,CD34
BP,human orthologues,Weinreb,GOBP_NEURON_CELL_CELL_ADHESION,254,16367,15,1,0.2092013411651151,0.3514374887562852,0,ITGB2
BP,human orthologues,Weinreb,GOBP_CEREBELLAR_PURKINJE_CELL_LAYER_DEVELOPMENT,254,16367,15,1,0.2092013411651151,0.3514374887562852,0,HSPA5
BP,human orthologues,Weinreb,GOBP_NEGATIVE_REGULATION_OF_LYMPHOCYTE_MIGRATION,254,16367,15,1,0.2092013411651151,0.3514374887562852,0,CD69
BP,human orthologues,Weinreb,GOBP_REGULATION_OF_VASCULOGENESIS,254,16367,15,1,0.2092013411651151,0.3514374887562852,0,CD34
BP,human orthologues,Weinreb,GOBP_G_PROTEIN_COUPLED_RECEPTOR_INTERNALIZATION,254,16367,15,1,0.2092013411651151,0.3514374887562852,0,APP
BP,human orthologues,Weinreb,GOBP_RESPONSE_TO_MANGANESE_ION,254,16367,15,1,0.2092013411651151,0.3514374887562852,0,APP
BP,human orthologues,Weinreb,GOBP_NEGATIVE_REGULATION_OF_EXTRACELLULAR_MATRIX_ORGANIZATION,254,16367,15,1,0.2092013411651151,0.3514374887562852,1,CST3
BP,human orthologues,Weinreb,GOBP_REGULATION_OF_MITOCHONDRIAL_DEPOLARIZATION,254,16367,15,1,0.2092013411651151,0.3514374887562852,0,BCL2
BP,human orthologues,Weinreb,GOBP_PURINE_NUCLEOBASE_METABOLIC_PROCESS,254,16367,15,1,0.2092013411651151,0.3514374887562852,0,GDA
BP,human orthologues,Weinreb,GOBP_PROTEIN_HETEROTETRAMERIZATION,254,16367,15,1,0.2092013411651151,0.3514374887562852,0,RRM2
BP,human orthologues,Weinreb,GOBP_RESOLUTION_OF_MEIOTIC_RECOMBINATION_INTERMEDIATES,254,16367,15,1,0.2092013411651151,0.3514374887562852,0,TOP2A
BP,human orthologues,Weinreb,GOBP_EARLY_ENDOSOME_TO_GOLGI_TRANSPORT,254,16367,15,1,0.2092013411651151,0.3514374887562852,0,EHD3
BP,human orthologues,Weinreb,GOBP_AMYLOID_PRECURSOR_PROTEIN_CATABOLIC_PROCESS,254,16367,55,2,0.2100443995594427,0.3521982873108178,0,"APP,PRNP"
BP,human orthologues,Weinreb,GOBP_POSITIVE_REGULATION_OF_GENE_EXPRESSION_EPIGENETIC,254,16367,55,2,0.2100443995594427,0.3521982873108178,0,"APP,MACROH2A1"
BP,human orthologues,Weinreb,GOBP_POSITIVE_REGULATION_OF_NON_CANONICAL_NF_KAPPAB_SIGNAL_TRANSDUCTION,254,16367,55,2,0.2100443995594427,0.3521982873108178,0,"APP,LGALS9"
BP,human orthologues,Weinreb,GOBP_POSITIVE_REGULATION_OF_DNA_METABOLIC_PROCESS,254,16367,257,6,0.2105375448072506,0.3528067273131402,0,"ACTB,CACYBP,HGF,IL6,KLF4,MYC"
BP,human orthologues,Weinreb,GOBP_CELLULAR_RESPONSE_TO_RADIATION,254,16367,153,4,0.2142901630714192,0.3588730745809544,1,"IFI16,LCN2,MYC,NPM1"
BP,human orthologues,Weinreb,GOBP_REGULATION_OF_CELL_CYCLE_G2_M_PHASE_TRANSITION,254,16367,103,3,0.2150794162597799,0.3597498821689216,0,"CCND1,MACROH2A1,NPM1"
BP,human orthologues,Weinreb,GOBP_POSITIVE_REGULATION_OF_CELL_SUBSTRATE_ADHESION,254,16367,103,3,0.2150794162597799,0.3597498821689216,3,"CALR,DAB2,THY1"
BP,human orthologues,Weinreb,GOBP_REGULATION_OF_MEMBRANE_PERMEABILITY,254,16367,56,2,0.2157443558714005,0.3606393306788597,0,"BCL2,CASP6"
BP,human orthologues,Weinreb,GOBP_SEX_DIFFERENTIATION,254,16367,154,4,0.2175490051694972,0.361096603159372,1,"AKR1C3,BASP1,CCND1,CEBPB"
BP,human orthologues,Weinreb,GOBP_PROTEIN_LOCALIZATION_TO_PLASMA_MEMBRANE,254,16367,261,6,0.2203828239237731,0.361096603159372,1,"ACTB,CDH1,DAB2,EHD3,LGALS3,PRNP"
BP,human orthologues,Weinreb,GOBP_AMYLOID_BETA_METABOLIC_PROCESS,254,16367,57,2,0.2214582840193528,0.361096603159372,1,"APP,PRNP"
BP,human orthologues,Weinreb,GOBP_MAINTENANCE_OF_LOCATION,254,16367,57,2,0.2214582840193528,0.361096603159372,0,"HSPA5,SRGN"
BP,human orthologues,Weinreb,GOBP_MATING_BEHAVIOR,254,16367,16,1,0.2214850287473105,0.361096603159372,0,APP
BP,human orthologues,Weinreb,GOBP_REGULATION_OF_IRE1_MEDIATED_UNFOLDED_PROTEIN_RESPONSE,254,16367,16,1,0.2214850287473105,0.361096603159372,0,HSPA5
BP,human orthologues,Weinreb,GOBP_RESPONSE_TO_HYPEROXIA,254,16367,16,1,0.2214850287473105,0.361096603159372,1,MT-ATP6
BP,human orthologues,Weinreb,GOBP_POSITIVE_REGULATION_OF_PROTEIN_LOCALIZATION_TO_CELL_SURFACE,254,16367,16,1,0.2214850287473105,0.361096603159372,0,TYROBP
BP,human orthologues,Weinreb,GOBP_MITOTIC_DNA_REPLICATION,254,16367,16,1,0.2214850287473105,0.361096603159372,0,TK1
BP,human orthologues,Weinreb,GOBP_REGULATION_OF_LONG_TERM_SYNAPTIC_DEPRESSION,254,16367,16,1,0.2214850287473105,0.361096603159372,0,APP
BP,human orthologues,Weinreb,GOBP_POSITIVE_REGULATION_OF_HORMONE_METABOLIC_PROCESS,254,16367,16,1,0.2214850287473105,0.361096603159372,1,DAB2
BP,human orthologues,Weinreb,GOBP_APOPTOTIC_DNA_FRAGMENTATION,254,16367,16,1,0.2214850287473105,0.361096603159372,0,IL6
BP,human orthologues,Weinreb,GOBP_PRIMARY_ALCOHOL_BIOSYNTHETIC_PROCESS,254,16367,16,1,0.2214850287473105,0.361096603159372,0,DAB2
BP,human orthologues,Weinreb,GOBP_VENTRAL_SPINAL_CORD_DEVELOPMENT,254,16367,16,1,0.2214850287473105,0.361096603159372,0,LMO4
BP,human orthologues,Weinreb,GOBP_PITUITARY_GLAND_DEVELOPMENT,254,16367,16,1,0.2214850287473105,0.361096603159372,0,CDH1
BP,human orthologues,Weinreb,GOBP_ANGIOTENSIN_ACTIVATED_SIGNALING_PATHWAY,254,16367,16,1,0.2214850287473105,0.361096603159372,0,CA2
BP,human orthologues,Weinreb,GOBP_PHOSPHOLIPID_HOMEOSTASIS,254,16367,16,1,0.2214850287473105,0.361096603159372,0,LIPG
BP,human orthologues,Weinreb,GOBP_REGULATION_OF_SKELETAL_MUSCLE_TISSUE_DEVELOPMENT,254,16367,16,1,0.2214850287473105,0.361096603159372,,MEF2C
BP,human orthologues,Weinreb,GOBP_REVERSE_CHOLESTEROL_TRANSPORT,254,16367,16,1,0.2214850287473105,0.361096603159372,0,LIPG
BP,human orthologues,Weinreb,GOBP_POSITIVE_REGULATION_OF_NUCLEOTIDE_BIOSYNTHETIC_PROCESS,254,16367,16,1,0.2214850287473105,0.361096603159372,1,TMSB4X
BP,human orthologues,Weinreb,GOBP_CELL_DIFFERENTIATION_IN_SPINAL_CORD,254,16367,16,1,0.2214850287473105,0.361096603159372,0,LMO4
BP,human orthologues,Weinreb,GOBP_SPECIFICATION_OF_ANIMAL_ORGAN_IDENTITY,254,16367,16,1,0.2214850287473105,0.361096603159372,0,MEF2C
BP,human orthologues,Weinreb,GOBP_MAINTENANCE_OF_SISTER_CHROMATID_COHESION,254,16367,16,1,0.2214850287473105,0.361096603159372,0,MACROH2A1
BP,human orthologues,Weinreb,GOBP_REGULATION_OF_HETEROCHROMATIN_ORGANIZATION,254,16367,16,1,0.2214850287473105,0.361096603159372,0,ELANE
BP,human orthologues,Weinreb,GOBP_REGULATION_OF_CLATHRIN_DEPENDENT_ENDOCYTOSIS,254,16367,16,1,0.2214850287473105,0.361096603159372,0,DAB2
BP,human orthologues,Weinreb,GOBP_NEGATIVE_REGULATION_OF_MACROPHAGE_ACTIVATION,254,16367,16,1,0.2214850287473105,0.361096603159372,0,GRN
BP,human orthologues,Weinreb,GOBP_RESPONSE_TO_ALDOSTERONE,254,16367,16,1,0.2214850287473105,0.361096603159372,0,CYBB
BP,human orthologues,Weinreb,GOBP_OPSONIZATION,254,16367,16,1,0.2214850287473105,0.361096603159372,0,FCN1
BP,human orthologues,Weinreb,GOBP_DNA_SYNTHESIS_INVOLVED_IN_DNA_REPAIR,254,16367,16,1,0.2214850287473105,0.361096603159372,0,RRM2
BP,human orthologues,Weinreb,GOBP_FAT_CELL_PROLIFERATION,254,16367,16,1,0.2214850287473105,0.361096603159372,0,IL6
BP,human orthologues,Weinreb,GOBP_REGULATION_OF_AMYLOID_FIBRIL_FORMATION,254,16367,16,1,0.2214850287473105,0.361096603159372,1,APP
BP,human orthologues,Weinreb,GOBP_B_CELL_APOPTOTIC_PROCESS,254,16367,16,1,0.2214850287473105,0.361096603159372,1,CD74
BP,human orthologues,Weinreb,GOBP_EXOCRINE_SYSTEM_DEVELOPMENT,254,16367,16,1,0.2214850287473105,0.361096603159372,0,HGF
BP,human orthologues,Weinreb,GOBP_POSTSYNAPTIC_CYTOSKELETON_ORGANIZATION,254,16367,16,1,0.2214850287473105,0.361096603159372,0,ACTB
BP,human orthologues,Weinreb,GOBP_POSITIVE_REGULATION_OF_T_HELPER_1_TYPE_IMMUNE_RESPONSE,254,16367,16,1,0.2214850287473105,0.361096603159372,0,CCR2
BP,human orthologues,Weinreb,GOBP_REGULATION_OF_AMYLOID_BETA_CLEARANCE,254,16367,16,1,0.2214850287473105,0.361096603159372,1,APP
BP,human orthologues,Weinreb,GOBP_DECIDUALIZATION,254,16367,16,1,0.2214850287473105,0.361096603159372,1,SPP1
BP,human orthologues,Weinreb,GOBP_NEGATIVE_REGULATION_OF_ANDROGEN_RECEPTOR_SIGNALING_PATHWAY,254,16367,16,1,0.2214850287473105,0.361096603159372,1,DAB2
BP,human orthologues,Weinreb,GOBP_NEGATIVE_REGULATION_OF_BONE_REMODELING,254,16367,16,1,0.2214850287473105,0.361096603159372,1,IL6
BP,human orthologues,Weinreb,GOBP_REGULATION_OF_MESENCHYMAL_CELL_PROLIFERATION,254,16367,16,1,0.2214850287473105,0.361096603159372,0,MYC
BP,human orthologues,Weinreb,GOBP_REGULATION_OF_CARDIAC_MUSCLE_CELL_DIFFERENTIATION,254,16367,16,1,0.2214850287473105,0.361096603159372,1,MEF2C
BP,human orthologues,Weinreb,GOBP_BEHAVIOR,254,16367,374,8,0.2263895450450584,0.3688705703862926,3,"APP,CEBPB,ID2,LCN2,LGMN,MEF2C,NRGN,PRNP"
BP,human orthologues,Weinreb,GOBP_FILOPODIUM_ASSEMBLY,254,16367,58,2,0.2271843862324888,0.3689990373432965,0,"FSCN1,PPP1R16B"
BP,human orthologues,Weinreb,GOBP_HEART_GROWTH,254,16367,58,2,0.2271843862324888,0.3689990373432965,0,"BASP1,MEF2C"
BP,human orthologues,Weinreb,GOBP_RESPONSE_TO_ESTROGEN,254,16367,58,2,0.2271843862324888,0.3689990373432965,1,"CCND1,F7"
BP,human orthologues,Weinreb,GOBP_NEGATIVE_REGULATION_OF_HORMONE_SECRETION,254,16367,58,2,0.2271843862324888,0.3689990373432965,0,"LIF,OSM"
BP,human orthologues,Weinreb,GOBP_PURINE_NUCLEOSIDE_TRIPHOSPHATE_BIOSYNTHETIC_PROCESS,254,16367,106,3,0.2272859653946154,0.3689990373432965,1,"MT-ATP6,MT-ND1,TMSB4X"
BP,human orthologues,Weinreb,GOBP_PYRUVATE_METABOLIC_PROCESS,254,16367,106,3,0.2272859653946154,0.3689990373432965,0,"APP,GAPDH,HK3"
BP,human orthologues,Weinreb,GOBP_REGULATION_OF_SIGNAL_TRANSDUCTION_BY_P53_CLASS_MEDIATOR,254,16367,107,3,0.2313843238901456,0.3718583095027834,1,"BCL2,CD74,MYC"
BP,human orthologues,Weinreb,GOBP_NEUTRAL_LIPID_METABOLIC_PROCESS,254,16367,107,3,0.2313843238901456,0.3718583095027834,0,"FABP5,LIPG,LPL"
BP,human orthologues,Weinreb,GOBP_ELECTRON_TRANSPORT_CHAIN,254,16367,107,3,0.2313843238901456,0.3718583095027834,0,"COX6A2,MT-CYB,MT-ND1"
BP,human orthologues,Weinreb,GOBP_EXOCYTIC_PROCESS,254,16367,59,2,0.2329209167540138,0.3718583095027834,1,"FCER1G,SLC18A2"
BP,human orthologues,Weinreb,GOBP_REGULATION_OF_EPITHELIAL_CELL_MIGRATION,254,16367,59,2,0.2329209167540138,0.3718583095027834,1,"CD63,PTPRG"
BP,human orthologues,Weinreb,GOBP_MYELOID_DENDRITIC_CELL_ACTIVATION,254,16367,17,1,0.2335786500975755,0.3718583095027834,0,CLEC4D
BP,human orthologues,Weinreb,GOBP_REGULATION_OF_RENAL_SYSTEM_PROCESS,254,16367,17,1,0.2335786500975755,0.3718583095027834,0,F2R
BP,human orthologues,Weinreb,GOBP_REGULATION_OF_SECONDARY_METABOLIC_PROCESS,254,16367,17,1,0.2335786500975755,0.3718583095027834,1,RAB38
BP,human orthologues,Weinreb,GOBP_MOTOR_NEURON_AXON_GUIDANCE,254,16367,17,1,0.2335786500975755,0.3718583095027834,0,LMO4
BP,human orthologues,Weinreb,GOBP_KERATINOCYTE_MIGRATION,254,16367,17,1,0.2335786500975755,0.3718583095027834,0,LRG1
BP,human orthologues,Weinreb,GOBP_RESPONSE_TO_AMPHETAMINE,254,16367,17,1,0.2335786500975755,0.3718583095027834,0,ITGAM
BP,human orthologues,Weinreb,GOBP_RESPONSE_TO_UV_B,254,16367,17,1,0.2335786500975755,0.3718583095027834,0,IL12A
BP,human orthologues,Weinreb,GOBP_NEUROTROPHIN_TRK_RECEPTOR_SIGNALING_PATHWAY,254,16367,17,1,0.2335786500975755,0.3718583095027834,0,TMEM108
BP,human orthologues,Weinreb,GOBP_POSITIVE_REGULATION_OF_PHOSPHOLIPID_METABOLIC_PROCESS,254,16367,17,1,0.2335786500975755,0.3718583095027834,0,RAB38
BP,human orthologues,Weinreb,GOBP_GLUCOCORTICOID_BIOSYNTHETIC_PROCESS,254,16367,17,1,0.2335786500975755,0.3718583095027834,0,CYP11A1
BP,human orthologues,Weinreb,GOBP_RESPONSE_TO_MURAMYL_DIPEPTIDE,254,16367,17,1,0.2335786500975755,0.3718583095027834,0,VIM
BP,human orthologues,Weinreb,GOBP_REGULATION_OF_INSULIN_LIKE_GROWTH_FACTOR_RECEPTOR_SIGNALING_PATHWAY,254,16367,17,1,0.2335786500975755,0.3718583095027834,0,IGFBP4
BP,human orthologues,Weinreb,GOBP_NEGATIVE_REGULATION_OF_RELEASE_OF_CYTOCHROME_C_FROM_MITOCHONDRIA,254,16367,17,1,0.2335786500975755,0.3718583095027834,0,HGF
BP,human orthologues,Weinreb,GOBP_RESPONSE_TO_L_GLUTAMATE,254,16367,17,1,0.2335786500975755,0.3718583095027834,0,BCL11A
BP,human orthologues,Weinreb,GOBP_RESPONSE_TO_ETHER,254,16367,17,1,0.2335786500975755,0.3718583095027834,0,ITGAM
BP,human orthologues,Weinreb,GOBP_LYMPHOID_PROGENITOR_CELL_DIFFERENTIATION,254,16367,17,1,0.2335786500975755,0.3718583095027834,0,FLT3
BP,human orthologues,Weinreb,GOBP_REGULATION_OF_AUTOPHAGOSOME_MATURATION,254,16367,17,1,0.2335786500975755,0.3718583095027834,0,TECPR1
BP,human orthologues,Weinreb,GOBP_ALDEHYDE_BIOSYNTHETIC_PROCESS,254,16367,17,1,0.2335786500975755,0.3718583095027834,0,DAB2
BP,human orthologues,Weinreb,GOBP_RETROGRADE_AXONAL_TRANSPORT,254,16367,17,1,0.2335786500975755,0.3718583095027834,0,TMEM108
BP,human orthologues,Weinreb,GOBP_CATECHOLAMINE_UPTAKE,254,16367,17,1,0.2335786500975755,0.3718583095027834,1,ACTB
BP,human orthologues,Weinreb,GOBP_REGULATION_OF_TOLL_LIKE_RECEPTOR_9_SIGNALING_PATHWAY,254,16367,17,1,0.2335786500975755,0.3718583095027834,0,RSAD2
BP,human orthologues,Weinreb,GOBP_CORTICOSTEROID_HORMONE_SECRETION,254,16367,17,1,0.2335786500975755,0.3718583095027834,0,DAB2
BP,human orthologues,Weinreb,GOBP_PROGRAMMED_CELL_DEATH_IN_RESPONSE_TO_REACTIVE_OXYGEN_SPECIES,254,16367,17,1,0.2335786500975755,0.3718583095027834,0,HGF
BP,human orthologues,Weinreb,GOBP_DEOXYRIBONUCLEOSIDE_MONOPHOSPHATE_CATABOLIC_PROCESS,254,16367,17,1,0.2335786500975755,0.3718583095027834,0,GDA
BP,human orthologues,Weinreb,GOBP_THYROID_HORMONE_GENERATION,254,16367,17,1,0.2335786500975755,0.3718583095027834,0,CTSB
BP,human orthologues,Weinreb,GOBP_POST_TRANSLATIONAL_PROTEIN_TARGETING_TO_ENDOPLASMIC_RETICULUM_MEMBRANE,254,16367,17,1,0.2335786500975755,0.3718583095027834,0,HSPA5
BP,human orthologues,Weinreb,GOBP_REGULATION_OF_PEROXISOME_PROLIFERATOR_ACTIVATED_RECEPTOR_SIGNALING_PATHWAY,254,16367,17,1,0.2335786500975755,0.3718583095027834,0,FABP5
BP,human orthologues,Weinreb,GOBP_POSITIVE_REGULATION_OF_ANIMAL_ORGAN_MORPHOGENESIS,254,16367,17,1,0.2335786500975755,0.3718583095027834,0,CD34
BP,human orthologues,Weinreb,GOBP_ANATOMICAL_STRUCTURE_MATURATION,254,16367,159,4,0.2340383032477136,0.3723711663894292,1,"APP,BCL11A,CLEC7A,LTF"
BP,human orthologues,Weinreb,GOBP_POSITIVE_REGULATION_OF_AXONOGENESIS,254,16367,60,2,0.2386661806705632,0.3792887425210594,2,"BCL11A,VIM"
BP,human orthologues,Weinreb,GOBP_ALDEHYDE_METABOLIC_PROCESS,254,16367,60,2,0.2386661806705632,0.3792887425210594,0,"AKR1C3,DAB2"
BP,human orthologues,Weinreb,GOBP_SKELETAL_SYSTEM_DEVELOPMENT,254,16367,324,7,0.2393513715741945,0.3801545537964332,2,"HMGA2,LTF,MEF2C,SCIN,TGFBI,TYROBP,VCAN"
BP,human orthologues,Weinreb,GOBP_STEROL_TRANSPORT,254,16367,109,3,0.2396211364483446,0.3803599281958483,1,"LIPG,MPO,NFKBIA"
BP,human orthologues,Weinreb,GOBP_PYRIDINE_CONTAINING_COMPOUND_METABOLIC_PROCESS,254,16367,161,4,0.2407182160813159,0.3818775214693635,0,"APP,GAPDH,HK3,MACROH2A1"
BP,human orthologues,Weinreb,GOBP_VACUOLAR_TRANSPORT,254,16367,162,4,0.2440747545768192,0.3822735737237408,0,"AP3S1,EHD3,GRN,PSAP"
BP,human orthologues,Weinreb,GOBP_CELLULAR_RESPONSE_TO_IONIZING_RADIATION,254,16367,61,2,0.2444185327651839,0.3822735737237408,1,"IFI16,LCN2"
BP,human orthologues,Weinreb,GOBP_PLACENTA_DEVELOPMENT,254,16367,61,2,0.2444185327651839,0.3822735737237408,0,"PRNP,SPP1"
BP,human orthologues,Weinreb,GOBP_CELL_CYCLE_PHASE_TRANSITION,254,16367,497,10,0.2448281080605381,0.3822735737237408,0,"ACTB,CCND1,GPNMB,ID2,KLF4,MACROH2A1,MYC,NPM1,RRM2,TMSB4X"
BP,human orthologues,Weinreb,GOBP_OLIGOPEPTIDE_TRANSPORT,254,16367,18,1,0.2454851346770994,0.3822735737237408,0,CA2
BP,human orthologues,Weinreb,GOBP_DNA_CONFORMATION_CHANGE,254,16367,18,1,0.2454851346770994,0.3822735737237408,0,TOP2A
BP,human orthologues,Weinreb,GOBP_PROTEIN_LOCALIZATION_TO_CILIARY_MEMBRANE,254,16367,18,1,0.2454851346770994,0.3822735737237408,0,LZTFL1
BP,human orthologues,Weinreb,GOBP_PURINE_DEOXYRIBONUCLEOTIDE_METABOLIC_PROCESS,254,16367,18,1,0.2454851346770994,0.3822735737237408,0,GDA
BP,human orthologues,Weinreb,GOBP_POSITIVE_REGULATION_OF_CARDIAC_MUSCLE_CELL_PROLIFERATION,254,16367,18,1,0.2454851346770994,0.3822735737237408,0,MEF2C
BP,human orthologues,Weinreb,GOBP_PROSTATE_GLAND_DEVELOPMENT,254,16367,18,1,0.2454851346770994,0.3822735737237408,0,PSAP
BP,human orthologues,Weinreb,GOBP_GLYCOSYL_COMPOUND_CATABOLIC_PROCESS,254,16367,18,1,0.2454851346770994,0.3822735737237408,0,GDA
BP,human orthologues,Weinreb,GOBP_RESPONSE_TO_MAGNESIUM_ION,254,16367,18,1,0.2454851346770994,0.3822735737237408,2,CCND1
BP,human orthologues,Weinreb,GOBP_POSITIVE_REGULATION_OF_EXECUTION_PHASE_OF_APOPTOSIS,254,16367,18,1,0.2454851346770994,0.3822735737237408,0,HSPD1
BP,human orthologues,Weinreb,GOBP_NEGATIVE_REGULATION_OF_PROGRAMMED_NECROTIC_CELL_DEATH,254,16367,18,1,0.2454851346770994,0.3822735737237408,0,YBX3
BP,human orthologues,Weinreb,GOBP_NEGATIVE_REGULATION_OF_GENE_SILENCING_BY_REGULATORY_NCRNA,254,16367,18,1,0.2454851346770994,0.3822735737237408,0,IL6
BP,human orthologues,Weinreb,GOBP_REGULATION_OF_PHOSPHOLIPID_BIOSYNTHETIC_PROCESS,254,16367,18,1,0.2454851346770994,0.3822735737237408,0,RAB38
BP,human orthologues,Weinreb,GOBP_EPIDERMIS_MORPHOGENESIS,254,16367,18,1,0.2454851346770994,0.3822735737237408,0,BCL2
BP,human orthologues,Weinreb,GOBP_POSITIVE_REGULATION_OF_MYELOID_LEUKOCYTE_CYTOKINE_PRODUCTION_INVOLVED_IN_IMMUNE_RESPONSE,254,16367,18,1,0.2454851346770994,0.3822735737237408,1,CD74
BP,human orthologues,Weinreb,GOBP_RESPONSE_TO_MUSCLE_STRETCH,254,16367,18,1,0.2454851346770994,0.3822735737237408,0,GSN
BP,human orthologues,Weinreb,GOBP_RELAXATION_OF_CARDIAC_MUSCLE,254,16367,18,1,0.2454851346770994,0.3822735737237408,0,GSN
BP,human orthologues,Weinreb,GOBP_POSITIVE_REGULATION_OF_TYPE_I_INTERFERON_MEDIATED_SIGNALING_PATHWAY,254,16367,18,1,0.2454851346770994,0.3822735737237408,0,MMP12
BP,human orthologues,Weinreb,GOBP_DOSAGE_COMPENSATION_BY_INACTIVATION_OF_X_CHROMOSOME,254,16367,18,1,0.2454851346770994,0.3822735737237408,0,MACROH2A1
BP,human orthologues,Weinreb,GOBP_MITOCHONDRIAL_DEPOLARIZATION,254,16367,18,1,0.2454851346770994,0.3822735737237408,0,BCL2
BP,human orthologues,Weinreb,GOBP_REGULATION_OF_NON_CANONICAL_WNT_SIGNALING_PATHWAY,254,16367,18,1,0.2454851346770994,0.3822735737237408,1,DAB2
BP,human orthologues,Weinreb,GOBP_NEGATIVE_REGULATION_OF_AXON_EXTENSION,254,16367,18,1,0.2454851346770994,0.3822735737237408,0,CDH1
BP,human orthologues,Weinreb,GOBP_CELLULAR_RESPONSE_TO_DSRNA,254,16367,18,1,0.2454851346770994,0.3822735737237408,0,CAMP
BP,human orthologues,Weinreb,GOBP_NEGATIVE_REGULATION_OF_REACTIVE_OXYGEN_SPECIES_BIOSYNTHETIC_PROCESS,254,16367,18,1,0.2454851346770994,0.3822735737237408,0,SLC18A2
BP,human orthologues,Weinreb,GOBP_REGULATION_OF_CELLULAR_RESPONSE_TO_OXIDATIVE_STRESS,254,16367,18,1,0.2454851346770994,0.3822735737237408,0,ALOX5
BP,human orthologues,Weinreb,GOBP_NEGATIVE_REGULATION_OF_PROTEIN_BINDING,254,16367,18,1,0.2454851346770994,0.3822735737237408,0,SLPI
BP,human orthologues,Weinreb,GOBP_CHOLESTEROL_STORAGE,254,16367,18,1,0.2454851346770994,0.3822735737237408,0,LPL
BP,human orthologues,Weinreb,GOBP_POSITIVE_REGULATION_OF_CALCINEURIN_MEDIATED_SIGNALING,254,16367,18,1,0.2454851346770994,0.3822735737237408,0,CLEC7A
BP,human orthologues,Weinreb,GOBP_REGULATION_OF_SISTER_CHROMATID_COHESION,254,16367,18,1,0.2454851346770994,0.3822735737237408,0,MACROH2A1
BP,human orthologues,Weinreb,GOBP_REGULATION_OF_PROTEIN_POLYMERIZATION,254,16367,163,4,0.2474418645086137,0.3850991776375437,2,"CCL24,GSN,SCIN,TMSB4X"
BP,human orthologues,Weinreb,GOBP_REGULATION_OF_NERVOUS_SYSTEM_PROCESS,254,16367,111,3,0.2479068679084884,0.3856012626629446,0,"APP,FABP5,TMEM108"
BP,human orthologues,Weinreb,GOBP_NEGATIVE_REGULATION_OF_WOUND_HEALING,254,16367,62,2,0.2501763763934491,0.3884619422439566,3,"ALOX5,PF4"
BP,human orthologues,Weinreb,GOBP_SMOOTH_MUSCLE_CELL_MIGRATION,254,16367,62,2,0.2501763763934491,0.3884619422439566,2,"MEF2C,PRNP"
BP,human orthologues,Weinreb,GOBP_SYNAPTIC_VESICLE_LOCALIZATION,254,16367,62,2,0.2501763763934491,0.3884619422439566,0,"AP3S1,MX1"
BP,human orthologues,Weinreb,GOBP_PROTEIN_LOCALIZATION_TO_CELL_JUNCTION,254,16367,112,3,0.2520664008946798,0.3909483468629972,0,"ACTB,OLFM1,TMEM108"
BP,human orthologues,Weinreb,GOBP_REGULATION_OF_RECEPTOR_MEDIATED_ENDOCYTOSIS,254,16367,112,3,0.2520664008946798,0.3909483468629972,2,"APP,CD63,DAB2"
BP,human orthologues,Weinreb,GOBP_TELENCEPHALON_DEVELOPMENT,254,16367,165,4,0.2542063563841228,0.3924042533862654,2,"CSF1R,ID2,NRGN,TMEM108"
BP,human orthologues,Weinreb,GOBP_POSITIVE_REGULATION_OF_PROTEIN_LOCALIZATION_TO_PLASMA_MEMBRANE,254,16367,63,2,0.2559381623822607,0.3924042533862654,0,"LGALS3,PRNP"
BP,human orthologues,Weinreb,GOBP_CELL_SURFACE_TOLL_LIKE_RECEPTOR_SIGNALING_PATHWAY,254,16367,63,2,0.2559381623822607,0.3924042533862654,0,"LTF,NFKBIA"
BP,human orthologues,Weinreb,GOBP_HEART_VALVE_DEVELOPMENT,254,16367,63,2,0.2559381623822607,0.3924042533862654,0,"MEF2C,OLFM1"
BP,human orthologues,Weinreb,GOBP_ADENYLATE_CYCLASE_MODULATING_G_PROTEIN_COUPLED_RECEPTOR_SIGNALING_PATHWAY,254,16367,275,6,0.2559723790774554,0.3924042533862654,0,"APP,C3AR1,CXCL10,FPR2,PF4,PSAP"
BP,human orthologues,Weinreb,GOBP_CELL_MATURATION,254,16367,113,3,0.256236164929261,0.3924042533862654,0,"APP,BCL11A,CLEC7A"
BP,human orthologues,Weinreb,GOBP_NEGATIVE_REGULATION_OF_STEM_CELL_DIFFERENTIATION,254,16367,19,1,0.2572073669721644,0.3924042533862654,0,TMSB4X
BP,human orthologues,Weinreb,GOBP_NEGATIVE_REGULATION_OF_SMOOTH_MUSCLE_CELL_MIGRATION,254,16367,19,1,0.2572073669721644,0.3924042533862654,1,MEF2C
BP,human orthologues,Weinreb,GOBP_GLYCINE_TRANSPORT,254,16367,19,1,0.2572073669721644,0.3924042533862654,0,SLC7A8
BP,human orthologues,Weinreb,GOBP_REGULATION_OF_LONG_TERM_NEURONAL_SYNAPTIC_PLASTICITY,254,16367,19,1,0.2572073669721644,0.3924042533862654,0,APP
BP,human orthologues,Weinreb,GOBP_GLYCOSYL_COMPOUND_BIOSYNTHETIC_PROCESS,254,16367,19,1,0.2572073669721644,0.3924042533862654,0,TK1
BP,human orthologues,Weinreb,GOBP_REGULATION_OF_NEUROTRANSMITTER_UPTAKE,254,16367,19,1,0.2572073669721644,0.3924042533862654,0,APP
BP,human orthologues,Weinreb,GOBP_SYNAPTIC_VESICLE_CYTOSKELETAL_TRANSPORT,254,16367,19,1,0.2572073669721644,0.3924042533862654,0,AP3S1
BP,human orthologues,Weinreb,GOBP_ENDOPLASMIC_RETICULUM_CALCIUM_ION_HOMEOSTASIS,254,16367,19,1,0.2572073669721644,0.3924042533862654,0,BCL2
BP,human orthologues,Weinreb,GOBP_REGULATION_OF_MITOCHONDRIAL_OUTER_MEMBRANE_PERMEABILIZATION_INVOLVED_IN_APOPTOTIC_SIGNALING_PATHWAY,254,16367,19,1,0.2572073669721644,0.3924042533862654,0,CASP6
BP,human orthologues,Weinreb,GOBP_PRIMARY_MIRNA_PROCESSING,254,16367,19,1,0.2572073669721644,0.3924042533862654,0,IL6
BP,human orthologues,Weinreb,GOBP_BLASTODERM_SEGMENTATION,254,16367,19,1,0.2572073669721644,0.3924042533862654,1,BASP1
BP,human orthologues,Weinreb,GOBP_OSSIFICATION_INVOLVED_IN_BONE_MATURATION,254,16367,19,1,0.2572073669721644,0.3924042533862654,0,LTF
BP,human orthologues,Weinreb,GOBP_PLATELET_MORPHOGENESIS,254,16367,19,1,0.2572073669721644,0.3924042533862654,1,MEF2C
BP,human orthologues,Weinreb,GOBP_REGULATION_OF_HETEROTYPIC_CELL_CELL_ADHESION,254,16367,19,1,0.2572073669721644,0.3924042533862654,0,KLF4
BP,human orthologues,Weinreb,GOBP_RESPONSE_TO_LEAD_ION,254,16367,19,1,0.2572073669721644,0.3924042533862654,0,APP
BP,human orthologues,Weinreb,GOBP_CELL_PROLIFERATION_INVOLVED_IN_KIDNEY_DEVELOPMENT,254,16367,19,1,0.2572073669721644,0.3924042533862654,0,MYC
BP,human orthologues,Weinreb,GOBP_NEGATIVE_REGULATION_OF_CALCIUM_MEDIATED_SIGNALING,254,16367,19,1,0.2572073669721644,0.3924042533862654,0,PRNP
BP,human orthologues,Weinreb,GOBP_CELL_FATE_COMMITMENT_INVOLVED_IN_FORMATION_OF_PRIMARY_GERM_LAYER,254,16367,19,1,0.2572073669721644,0.3924042533862654,0,KLF4
BP,human orthologues,Weinreb,GOBP_POSITIVE_REGULATION_OF_LIPID_STORAGE,254,16367,19,1,0.2572073669721644,0.3924042533862654,0,LPL
BP,human orthologues,Weinreb,GOBP_SOMATIC_STEM_CELL_POPULATION_MAINTENANCE,254,16367,19,1,0.2572073669721644,0.3924042533862654,0,MYC
BP,human orthologues,Weinreb,GOBP_REGULATION_OF_EARLY_ENDOSOME_TO_LATE_ENDOSOME_TRANSPORT,254,16367,19,1,0.2572073669721644,0.3924042533862654,0,DAB2
BP,human orthologues,Weinreb,GOBP_NEGATIVE_REGULATION_OF_INFLAMMASOME_MEDIATED_SIGNALING_PATHWAY,254,16367,19,1,0.2572073669721644,0.3924042533862654,0,IFI16
BP,human orthologues,Weinreb,GOBP_REGULATION_OF_SENSORY_PERCEPTION,254,16367,19,1,0.2572073669721644,0.3924042533862654,0,FABP5
BP,human orthologues,Weinreb,GOBP_STEM_CELL_DIFFERENTIATION,254,16367,166,4,0.2576030206219549,0.392786587750143,1,"HMGA2,MEF2C,OSM,TMSB4X"
BP,human orthologues,Weinreb,GOBP_IMMUNE_SYSTEM_DEVELOPMENT,254,16367,114,3,0.2604155086830538,0.3966283450583294,0,"HSPD1,LGALS9,LILRB4"
BP,human orthologues,Weinreb,GOBP_NON_CANONICAL_NF_KAPPAB_SIGNAL_TRANSDUCTION,254,16367,114,3,0.2604155086830538,0.3966283450583294,0,"APP,LGALS9,NFKBIA"
BP,human orthologues,Weinreb,GOBP_AMEBOIDAL_TYPE_CELL_MIGRATION,254,16367,167,4,0.2610088210473515,0.3973085370411623,2,"CALR,CD63,LRG1,PTPRG"
BP,human orthologues,Weinreb,GOBP_DNA_REPLICATION,254,16367,277,6,0.2611837350254691,0.3973514350836912,0,"CACYBP,DUT,PCLAF,RBMS1,SET,TK1"
BP,human orthologues,Weinreb,GOBP_REGULATION_OF_STEM_CELL_DIFFERENTIATION,254,16367,64,2,0.261702387950913,0.3976936400511069,0,"OSM,TMSB4X"
BP,human orthologues,Weinreb,GOBP_VIRAL_GENE_EXPRESSION,254,16367,64,2,0.261702387950913,0.3976936400511069,0,"FURIN,IFITM3"
BP,human orthologues,Weinreb,GOBP_CARDIAC_MUSCLE_TISSUE_DEVELOPMENT,254,16367,168,4,0.2644234026128092,0.4003913053692173,1,"CACYBP,CALR,ID2,MEF2C"
BP,human orthologues,Weinreb,GOBP_CARDIOCYTE_DIFFERENTIATION,254,16367,115,3,0.2646037881530491,0.4003913053692173,1,"CACYBP,CALR,MEF2C"
BP,human orthologues,Weinreb,GOBP_NEGATIVE_REGULATION_OF_ORGANELLE_ORGANIZATION,254,16367,335,7,0.2651821773481057,0.4003913053692173,0,"FKBP4,GSN,HGF,NPM1,SCIN,TMSB4X,TPX2"
BP,human orthologues,Weinreb,GOBP_MESODERM_DEVELOPMENT,254,16367,65,2,0.2674675956540003,0.4003913053692173,1,"HMGA2,KLF4"
BP,human orthologues,Weinreb,GOBP_SENSORY_PERCEPTION_OF_PAIN,254,16367,65,2,0.2674675956540003,0.4003913053692173,0,"CCR2,FABP5"
BP,human orthologues,Weinreb,GOBP_REGULATION_OF_SYNAPTIC_TRANSMISSION_GLUTAMATERGIC,254,16367,65,2,0.2674675956540003,0.4003913053692173,1,"CCR2,MEF2C"
BP,human orthologues,Weinreb,GOBP_SMALL_MOLECULE_CATABOLIC_PROCESS,254,16367,336,7,0.2675691728456497,0.4003913053692173,0,"ACADM,AKR1C3,GAPDH,GDA,HDC,HK3,IL4I1"
BP,human orthologues,Weinreb,GOBP_POSTSYNAPSE_ORGANIZATION,254,16367,224,5,0.268593981020436,0.4003913053692173,1,"ACTB,APP,LGMN,PRNP,TMEM108"
BP,human orthologues,Weinreb,GOBP_STEROID_CATABOLIC_PROCESS,254,16367,20,1,0.2687481871819191,0.4003913053692173,0,SPP1
BP,human orthologues,Weinreb,GOBP_REGULATION_OF_COMPLEMENT_ACTIVATION,254,16367,20,1,0.2687481871819191,0.4003913053692173,0,CD55
BP,human orthologues,Weinreb,GOBP_ALANINE_TRANSPORT,254,16367,20,1,0.2687481871819191,0.4003913053692173,0,SLC7A8
BP,human orthologues,Weinreb,GOBP_POSITIVE_REGULATION_OF_INTERLEUKIN_13_PRODUCTION,254,16367,20,1,0.2687481871819191,0.4003913053692173,0,LGALS9
BP,human orthologues,Weinreb,GOBP_REGULATION_OF_SKELETAL_MUSCLE_CELL_DIFFERENTIATION,254,16367,20,1,0.2687481871819191,0.4003913053692173,0,MEF2C
BP,human orthologues,Weinreb,GOBP_EMBRYONIC_DIGESTIVE_TRACT_DEVELOPMENT,254,16367,20,1,0.2687481871819191,0.4003913053692173,1,ID2
BP,human orthologues,Weinreb,GOBP_ERYTHROCYTE_DEVELOPMENT,254,16367,20,1,0.2687481871819191,0.4003913053692173,1,HBB
BP,human orthologues,Weinreb,GOBP_REGULATION_OF_OXIDATIVE_PHOSPHORYLATION,254,16367,20,1,0.2687481871819191,0.4003913053692173,0,MACROH2A1
BP,human orthologues,Weinreb,GOBP_NEUROTRANSMITTER_RECEPTOR_TRANSPORT,254,16367,20,1,0.2687481871819191,0.4003913053692173,0,NSG2
BP,human orthologues,Weinreb,GOBP_METANEPHRIC_NEPHRON_MORPHOGENESIS,254,16367,20,1,0.2687481871819191,0.4003913053692173,0,LIF
BP,human orthologues,Weinreb,GOBP_NEGATIVE_REGULATION_OF_BLOOD_CIRCULATION,254,16367,20,1,0.2687481871819191,0.4003913053692173,0,APP
BP,human orthologues,Weinreb,GOBP_NEGATIVE_REGULATION_OF_VASCULAR_ASSOCIATED_SMOOTH_MUSCLE_CELL_PROLIFERATION,254,16367,20,1,0.2687481871819191,0.4003913053692173,1,MEF2C
BP,human orthologues,Weinreb,GOBP_POSITIVE_REGULATION_OF_ENDOTHELIAL_CELL_APOPTOTIC_PROCESS,254,16367,20,1,0.2687481871819191,0.4003913053692173,2,AKR1C3
BP,human orthologues,Weinreb,GOBP_NEGATIVE_REGULATION_OF_TYPE_I_INTERFERON_MEDIATED_SIGNALING_PATHWAY,254,16367,20,1,0.2687481871819191,0.4003913053692173,0,MMP12
BP,human orthologues,Weinreb,GOBP_GLYCOSYLCERAMIDE_METABOLIC_PROCESS,254,16367,20,1,0.2687481871819191,0.4003913053692173,0,PSAP
BP,human orthologues,Weinreb,GOBP_PYRIMIDINE_NUCLEOSIDE_TRIPHOSPHATE_BIOSYNTHETIC_PROCESS,254,16367,20,1,0.2687481871819191,0.4003913053692173,0,CMPK2
BP,human orthologues,Weinreb,GOBP_TROPHOBLAST_CELL_MIGRATION,254,16367,20,1,0.2687481871819191,0.4003913053692173,1,CALR
BP,human orthologues,Weinreb,GOBP_POSITIVE_REGULATION_OF_NATURAL_KILLER_CELL_MEDIATED_CYTOTOXICITY,254,16367,20,1,0.2687481871819191,0.4003913053692173,0,IL12A
BP,human orthologues,Weinreb,GOBP_NEGATIVE_REGULATION_OF_INTRACELLULAR_PROTEIN_TRANSPORT,254,16367,20,1,0.2687481871819191,0.4003913053692173,0,NFKBIA
BP,human orthologues,Weinreb,GOBP_REPRODUCTIVE_BEHAVIOR,254,16367,20,1,0.2687481871819191,0.4003913053692173,0,APP
BP,human orthologues,Weinreb,GOBP_REGULATION_OF_ESTABLISHMENT_OR_MAINTENANCE_OF_CELL_POLARITY,254,16367,20,1,0.2687481871819191,0.4003913053692173,0,GSN
BP,human orthologues,Weinreb,GOBP_RESPONSE_TO_PROSTAGLANDIN_E,254,16367,20,1,0.2687481871819191,0.4003913053692173,0,IGFBP7
BP,human orthologues,Weinreb,GOBP_REGULATION_OF_HORMONE_BIOSYNTHETIC_PROCESS,254,16367,20,1,0.2687481871819191,0.4003913053692173,0,DAB2
BP,human orthologues,Weinreb,GOBP_PYRIMIDINE_DEOXYRIBONUCLEOTIDE_CATABOLIC_PROCESS,254,16367,20,1,0.2687481871819191,0.4003913053692173,0,DUT
BP,human orthologues,Weinreb,GOBP_REGULATION_OF_RECEPTOR_CLUSTERING,254,16367,20,1,0.2687481871819191,0.4003913053692173,0,GSN
BP,human orthologues,Weinreb,GOBP_NUCLEOSIDE_MONOPHOSPHATE_CATABOLIC_PROCESS,254,16367,20,1,0.2687481871819191,0.4003913053692173,0,GDA
BP,human orthologues,Weinreb,GOBP_NEGATIVE_REGULATION_OF_CANONICAL_WNT_SIGNALING_PATHWAY,254,16367,116,3,0.2688003667508261,0.4003913053692173,1,"APP,DAB2,IGFBP4"
BP,human orthologues,Weinreb,GOBP_NEGATIVE_REGULATION_OF_PROTEIN_CATABOLIC_PROCESS,254,16367,116,3,0.2688003667508261,0.4003913053692173,2,"CST3,FURIN,TIMP2"
BP,human orthologues,Weinreb,GOBP_NEGATIVE_REGULATION_OF_CELL_CYCLE_PROCESS,254,16367,280,6,0.2690529338374324,0.4005471934204327,0,"CCND1,GPNMB,KLF4,MACROH2A1,NPM1,TMSB4X"
BP,human orthologues,Weinreb,GOBP_NUCLEOSIDE_TRIPHOSPHATE_BIOSYNTHETIC_PROCESS,254,16367,117,3,0.273004615384094,0.40598379926421,1,"MT-ATP6,MT-ND1,TMSB4X"
BP,human orthologues,Weinreb,GOBP_REGULATION_OF_POSTSYNAPTIC_MEMBRANE_NEUROTRANSMITTER_RECEPTOR_LEVELS,254,16367,117,3,0.273004615384094,0.40598379926421,0,"NSG2,OLFM1,TMEM108"
BP,human orthologues,Weinreb,GOBP_POSITIVE_REGULATION_OF_INTRACELLULAR_PROTEIN_TRANSPORT,254,16367,66,2,0.273232372345746,0.4060994864502086,0,"CDH1,RAN"
BP,human orthologues,Weinreb,GOBP_PHOSPHATIDYLCHOLINE_METABOLIC_PROCESS,254,16367,67,2,0.2789953481653554,0.4097995360634748,0,"MBOAT1,RAB38"
BP,human orthologues,Weinreb,GOBP_AXONAL_TRANSPORT,254,16367,67,2,0.2789953481653554,0.4097995360634748,0,"AP3S1,TMEM108"
BP,human orthologues,Weinreb,GOBP_BLASTOCYST_DEVELOPMENT,254,16367,21,1,0.2801103918956765,0.4097995360634748,0,FURIN
BP,human orthologues,Weinreb,GOBP_FUSION_OF_SPERM_TO_EGG_PLASMA_MEMBRANE_INVOLVED_IN_SINGLE_FERTILIZATION,254,16367,21,1,0.2801103918956765,0.4097995360634748,,CRISP1
BP,human orthologues,Weinreb,GOBP_REGULATION_OF_LIPOPROTEIN_PARTICLE_CLEARANCE,254,16367,21,1,0.2801103918956765,0.4097995360634748,0,LIPG
BP,human orthologues,Weinreb,GOBP_MITOCHONDRIAL_ELECTRON_TRANSPORT_CYTOCHROME_C_TO_OXYGEN,254,16367,21,1,0.2801103918956765,0.4097995360634748,0,COX6A2
BP,human orthologues,Weinreb,GOBP_FEAR_RESPONSE,254,16367,21,1,0.2801103918956765,0.4097995360634748,2,MEF2C
BP,human orthologues,Weinreb,GOBP_ESTABLISHMENT_OF_PROTEIN_LOCALIZATION_TO_CHROMOSOME,254,16367,21,1,0.2801103918956765,0.4097995360634748,0,MACROH2A1
BP,human orthologues,Weinreb,GOBP_VASCULAR_ENDOTHELIAL_CELL_PROLIFERATION,254,16367,21,1,0.2801103918956765,0.4097995360634748,0,MEF2C
BP,human orthologues,Weinreb,GOBP_IRON_ION_TRANSMEMBRANE_TRANSPORT,254,16367,21,1,0.2801103918956765,0.4097995360634748,0,LCN2
BP,human orthologues,Weinreb,GOBP_VITAMIN_BIOSYNTHETIC_PROCESS,254,16367,21,1,0.2801103918956765,0.4097995360634748,0,GFI1
BP,human orthologues,Weinreb,GOBP_REGULATION_OF_ANOIKIS,254,16367,21,1,0.2801103918956765,0.4097995360634748,0,BCL2
BP,human orthologues,Weinreb,GOBP_NEGATIVE_REGULATION_OF_FERROPTOSIS,254,16367,21,1,0.2801103918956765,0.4097995360634748,2,FTH1
BP,human orthologues,Weinreb,GOBP_POSITIVE_REGULATION_OF_CATION_CHANNEL_ACTIVITY,254,16367,21,1,0.2801103918956765,0.4097995360634748,0,CTSS
BP,human orthologues,Weinreb,GOBP_ANDROGEN_METABOLIC_PROCESS,254,16367,21,1,0.2801103918956765,0.4097995360634748,0,SPP1
BP,human orthologues,Weinreb,GOBP_POSITIVE_REGULATION_OF_CARDIAC_MUSCLE_TISSUE_GROWTH,254,16367,21,1,0.2801103918956765,0.4097995360634748,0,MEF2C
BP,human orthologues,Weinreb,GOBP_CELLULAR_HYPEROSMOTIC_RESPONSE,254,16367,21,1,0.2801103918956765,0.4097995360634748,1,YBX3
BP,human orthologues,Weinreb,GOBP_POSITIVE_REGULATION_OF_FATTY_ACID_BIOSYNTHETIC_PROCESS,254,16367,21,1,0.2801103918956765,0.4097995360634748,0,CD74
BP,human orthologues,Weinreb,GOBP_REGULATION_OF_ATP_BIOSYNTHETIC_PROCESS,254,16367,21,1,0.2801103918956765,0.4097995360634748,0,TMSB4X
BP,human orthologues,Weinreb,GOBP_NEGATIVE_REGULATION_OF_LYMPHOCYTE_APOPTOTIC_PROCESS,254,16367,21,1,0.2801103918956765,0.4097995360634748,0,CD74
BP,human orthologues,Weinreb,GOBP_NEGATIVE_REGULATION_OF_ENDOPLASMIC_RETICULUM_UNFOLDED_PROTEIN_RESPONSE,254,16367,21,1,0.2801103918956765,0.4097995360634748,0,HSPA5
BP,human orthologues,Weinreb,GOBP_NEGATIVE_REGULATION_OF_CYTOKINE_PRODUCTION_INVOLVED_IN_IMMUNE_RESPONSE,254,16367,21,1,0.2801103918956765,0.4097995360634748,0,LILRB4
BP,human orthologues,Weinreb,GOBP_HEART_FORMATION,254,16367,21,1,0.2801103918956765,0.4097995360634748,0,MEF2C
BP,human orthologues,Weinreb,GOBP_RESPONSE_TO_SALT,254,16367,21,1,0.2801103918956765,0.4097995360634748,0,DAB2
BP,human orthologues,Weinreb,GOBP_SYNAPSE_PRUNING,254,16367,21,1,0.2801103918956765,0.4097995360634748,2,ITGAM
BP,human orthologues,Weinreb,GOBP_POSITIVE_REGULATION_OF_T_HELPER_CELL_DIFFERENTIATION,254,16367,21,1,0.2801103918956765,0.4097995360634748,0,ANXA1
BP,human orthologues,Weinreb,GOBP_DIGESTIVE_TRACT_MORPHOGENESIS,254,16367,21,1,0.2801103918956765,0.4097995360634748,0,ID2
BP,human orthologues,Weinreb,GOBP_REGULATION_OF_PROTEIN_TYROSINE_KINASE_ACTIVITY,254,16367,21,1,0.2801103918956765,0.4097995360634748,0,CSF1R
BP,human orthologues,Weinreb,GOBP_REGULATION_OF_POSITIVE_CHEMOTAXIS,254,16367,21,1,0.2801103918956765,0.4097995360634748,1,F7
BP,human orthologues,Weinreb,GOBP_CYTOSKELETON_DEPENDENT_INTRACELLULAR_TRANSPORT,254,16367,229,5,0.2834631975105309,0.414257063604165,0,"AP3S1,APP,TMEM108,TUBA1B,TUBB"
BP,human orthologues,Weinreb,GOBP_RESPONSE_TO_TRANSFORMING_GROWTH_FACTOR_BETA,254,16367,229,5,0.2834631975105309,0.414257063604165,2,"DAB2,FURIN,LRG1,MEF2C,TSC22D1"
BP,human orthologues,Weinreb,GOBP_CALCIUM_ION_IMPORT,254,16367,68,2,0.2847551955429881,0.4154725590142306,1,"LGALS3,PRNP"
BP,human orthologues,Weinreb,GOBP_DOUBLE_STRAND_BREAK_REPAIR_VIA_NONHOMOLOGOUS_END_JOINING,254,16367,68,2,0.2847551955429881,0.4154725590142306,0,"DNTT,HMGA2"
BP,human orthologues,Weinreb,GOBP_POSITIVE_REGULATION_OF_TELOMERE_MAINTENANCE,254,16367,68,2,0.2847551955429881,0.4154725590142306,0,"KLF4,MYC"
BP,human orthologues,Weinreb,GOBP_EPIGENETIC_REGULATION_OF_GENE_EXPRESSION,254,16367,287,6,0.2876358177001741,0.4194495392202863,0,"APP,ELANE,HMGA2,IFI16,MACROH2A1,MYC"
BP,human orthologues,Weinreb,GOBP_PEPTIDE_TRANSPORT,254,16367,231,5,0.289455813827689,0.4195912541115917,0,"ALOX5,CA2,CAMP,CD74,IL6"
BP,human orthologues,Weinreb,GOBP_BONE_DEVELOPMENT,254,16367,121,3,0.2898859948068857,0.4195912541115917,1,"LTF,MEF2C,TYROBP"
BP,human orthologues,Weinreb,GOBP_TUBE_FORMATION,254,16367,69,2,0.2905106282259595,0.4195912541115917,0,"LMO4,PODXL"
BP,human orthologues,Weinreb,GOBP_PHOSPHATIDYLSERINE_METABOLIC_PROCESS,254,16367,22,1,0.2912967347598938,0.4195912541115917,0,MBOAT1
BP,human orthologues,Weinreb,GOBP_REGULATION_OF_SYNAPTIC_VESICLE_ENDOCYTOSIS,254,16367,22,1,0.2912967347598938,0.4195912541115917,0,ACTB
BP,human orthologues,Weinreb,GOBP_REGULATION_OF_PLATELET_DERIVED_GROWTH_FACTOR_RECEPTOR_SIGNALING_PATHWAY,254,16367,22,1,0.2912967347598938,0.4195912541115917,0,F7
BP,human orthologues,Weinreb,GOBP_REGULATION_OF_MULTICELLULAR_ORGANISM_GROWTH,254,16367,22,1,0.2912967347598938,0.4195912541115917,0,APP
BP,human orthologues,Weinreb,GOBP_NEGATIVE_REGULATION_OF_STEROID_BIOSYNTHETIC_PROCESS,254,16367,22,1,0.2912967347598938,0.4195912541115917,0,GFI1
BP,human orthologues,Weinreb,GOBP_METANEPHRIC_EPITHELIUM_DEVELOPMENT,254,16367,22,1,0.2912967347598938,0.4195912541115917,1,LIF
BP,human orthologues,Weinreb,GOBP_MYELOID_LEUKOCYTE_CYTOKINE_PRODUCTION,254,16367,22,1,0.2912967347598938,0.4195912541115917,2,CD74
BP,human orthologues,Weinreb,GOBP_POSITIVE_REGULATION_OF_CALCIUM_ION_IMPORT,254,16367,22,1,0.2912967347598938,0.4195912541115917,1,LGALS3
BP,human orthologues,Weinreb,GOBP_WATER_TRANSPORT,254,16367,22,1,0.2912967347598938,0.4195912541115917,0,SLC14A1
BP,human orthologues,Weinreb,GOBP_REGULATION_OF_DENDRITE_EXTENSION,254,16367,22,1,0.2912967347598938,0.4195912541115917,0,BCL11A
BP,human orthologues,Weinreb,GOBP_SPHINGOID_METABOLIC_PROCESS,254,16367,22,1,0.2912967347598938,0.4195912541115917,0,NAAA
BP,human orthologues,Weinreb,GOBP_MAINTENANCE_OF_GASTROINTESTINAL_EPITHELIUM,254,16367,22,1,0.2912967347598938,0.4195912541115917,0,MUC13
BP,human orthologues,Weinreb,GOBP_REGULATION_OF_EXECUTION_PHASE_OF_APOPTOSIS,254,16367,22,1,0.2912967347598938,0.4195912541115917,0,HSPD1
BP,human orthologues,Weinreb,GOBP_PERK_MEDIATED_UNFOLDED_PROTEIN_RESPONSE,254,16367,22,1,0.2912967347598938,0.4195912541115917,0,HSPA5
BP,human orthologues,Weinreb,GOBP_STEM_CELL_DIVISION,254,16367,22,1,0.2912967347598938,0.4195912541115917,0,LIF
BP,human orthologues,Weinreb,GOBP_ADULT_LOCOMOTORY_BEHAVIOR,254,16367,22,1,0.2912967347598938,0.4195912541115917,0,APP
BP,human orthologues,Weinreb,GOBP_RESPONSE_TO_LEPTIN,254,16367,22,1,0.2912967347598938,0.4195912541115917,0,CCND1
BP,human orthologues,Weinreb,GOBP_FEMALE_MEIOTIC_NUCLEAR_DIVISION,254,16367,22,1,0.2912967347598938,0.4195912541115917,0,TOP2A
BP,human orthologues,Weinreb,GOBP_NEGATIVE_ADAPTATION_OF_SIGNALING_PATHWAY,254,16367,22,1,0.2912967347598938,0.4195912541115917,0,APP
BP,human orthologues,Weinreb,GOBP_CALCIUM_INDEPENDENT_CELL_CELL_ADHESION,254,16367,22,1,0.2912967347598938,0.4195912541115917,0,CLDN11
BP,human orthologues,Weinreb,GOBP_ESTABLISHMENT_OR_MAINTENANCE_OF_CELL_POLARITY,254,16367,176,4,0.2920141516117338,0.4204010220970628,0,"ACTB,CCL4,FSCN1,GSN"
BP,human orthologues,Weinreb,GOBP_MUSCLE_CELL_APOPTOTIC_PROCESS,254,16367,70,2,0.2962604003247882,0.4262875473323733,0,"IL12A,PRNP"
BP,human orthologues,Weinreb,GOBP_NEURON_PROJECTION_GUIDANCE,254,16367,178,4,0.298975349160284,0.4297373914681789,1,"APP,CSF1R,EMB,LMO4"
BP,human orthologues,Weinreb,GOBP_PROTON_TRANSMEMBRANE_TRANSPORT,254,16367,178,4,0.298975349160284,0.4297373914681789,0,"MT-ATP6,MT-CYB,MT-ND1,SLC18A2"
BP,human orthologues,Weinreb,GOBP_SKIN_EPIDERMIS_DEVELOPMENT,254,16367,71,2,0.3020033053787097,0.429740305869585,0,"BCL2,KLF4"
BP,human orthologues,Weinreb,GOBP_POSITIVE_REGULATION_OF_VESICLE_FUSION,254,16367,23,1,0.3023099271349924,0.429740305869585,1,ANXA1
BP,human orthologues,Weinreb,GOBP_POLY_A_PLUS_MRNA_EXPORT_FROM_NUCLEUS,254,16367,23,1,0.3023099271349924,0.429740305869585,0,RAN
BP,human orthologues,Weinreb,GOBP_EXTRACELLULAR_VESICLE_BIOGENESIS,254,16367,23,1,0.3023099271349924,0.429740305869585,0,CD34
BP,human orthologues,Weinreb,GOBP_THYROID_HORMONE_METABOLIC_PROCESS,254,16367,23,1,0.3023099271349924,0.429740305869585,1,CTSB
BP,human orthologues,Weinreb,GOBP_ANIMAL_ORGAN_MATURATION,254,16367,23,1,0.3023099271349924,0.429740305869585,0,LTF
BP,human orthologues,Weinreb,GOBP_PROTEIN_HETEROOLIGOMERIZATION,254,16367,23,1,0.3023099271349924,0.429740305869585,0,RRM2
BP,human orthologues,Weinreb,GOBP_PROTEIN_LOCALIZATION_TO_ENDOPLASMIC_RETICULUM,254,16367,23,1,0.3023099271349924,0.429740305869585,0,HSPA5
BP,human orthologues,Weinreb,GOBP_GLUCOCORTICOID_METABOLIC_PROCESS,254,16367,23,1,0.3023099271349924,0.429740305869585,0,CYP11A1
BP,human orthologues,Weinreb,GOBP_NEGATIVE_REGULATION_OF_NUCLEOCYTOPLASMIC_TRANSPORT,254,16367,23,1,0.3023099271349924,0.429740305869585,0,NFKBIA
BP,human orthologues,Weinreb,GOBP_PHOSPHATE_ION_TRANSPORT,254,16367,23,1,0.3023099271349924,0.429740305869585,0,CEBPB
BP,human orthologues,Weinreb,GOBP_RESPONSE_TO_CHOLESTEROL,254,16367,23,1,0.3023099271349924,0.429740305869585,0,F7
BP,human orthologues,Weinreb,GOBP_HINDBRAIN_MORPHOGENESIS,254,16367,23,1,0.3023099271349924,0.429740305869585,0,HSPA5
BP,human orthologues,Weinreb,GOBP_CELLULAR_RESPONSE_TO_GROWTH_HORMONE_STIMULUS,254,16367,23,1,0.3023099271349924,0.429740305869585,0,SOCS2
BP,human orthologues,Weinreb,GOBP_CELLULAR_RESPONSE_TO_INTERFERON_BETA,254,16367,23,1,0.3023099271349924,0.429740305869585,0,IFI16
BP,human orthologues,Weinreb,GOBP_POSITIVE_REGULATION_OF_SPROUTING_ANGIOGENESIS,254,16367,23,1,0.3023099271349924,0.429740305869585,1,KLF4
BP,human orthologues,Weinreb,GOBP_POSITIVE_REGULATION_OF_MUSCLE_CELL_APOPTOTIC_PROCESS,254,16367,23,1,0.3023099271349924,0.429740305869585,0,IL12A
BP,human orthologues,Weinreb,GOBP_REGULATION_OF_NUCLEAR_TRANSCRIBED_MRNA_CATABOLIC_PROCESS_DEADENYLATION_DEPENDENT_DECAY,254,16367,23,1,0.3023099271349924,0.429740305869585,0,YBX1
BP,human orthologues,Weinreb,GOBP_POSITIVE_REGULATION_OF_FOCAL_ADHESION_ASSEMBLY,254,16367,23,1,0.3023099271349924,0.429740305869585,1,THY1
BP,human orthologues,Weinreb,GOBP_POSITIVE_REGULATION_OF_EPIDERMAL_CELL_DIFFERENTIATION,254,16367,23,1,0.3023099271349924,0.429740305869585,0,MACROH2A1
BP,human orthologues,Weinreb,GOBP_CERAMIDE_CATABOLIC_PROCESS,254,16367,23,1,0.3023099271349924,0.429740305869585,0,PSAP
BP,human orthologues,Weinreb,GOBP_POSITIVE_REGULATION_OF_PROTEIN_CONTAINING_COMPLEX_ASSEMBLY,254,16367,180,4,0.3059565505683435,0.4344679281274641,2,"CCL24,CLEC7A,FSCN1,LGALS3"
BP,human orthologues,Weinreb,GOBP_TRANSFORMING_GROWTH_FACTOR_BETA_RECEPTOR_SIGNALING_PATHWAY,254,16367,180,4,0.3059565505683435,0.4344679281274641,0,"DAB2,FURIN,LRG1,TSC22D1"
BP,human orthologues,Weinreb,GOBP_ESTABLISHMENT_OF_PROTEIN_LOCALIZATION_TO_EXTRACELLULAR_REGION,254,16367,294,6,0.3064850868983867,0.4349903644239158,1,"ALOX5,CAMP,F2R,IL12A,IL6,RSAD2"
BP,human orthologues,Weinreb,GOBP_REGULATORY_NCRNA_MEDIATED_GENE_SILENCING,254,16367,125,3,0.3068417619239113,0.4352684606023844,0,"IL6,MEG3,RAN"
BP,human orthologues,Weinreb,GOBP_POSITIVE_REGULATION_OF_PROTEASOMAL_UBIQUITIN_DEPENDENT_PROTEIN_CATABOLIC_PROCESS,254,16367,72,2,0.3077381754402882,0.4360831915710625,0,"DAB2,SET"
BP,human orthologues,Weinreb,GOBP_MESONEPHROS_DEVELOPMENT,254,16367,72,2,0.3077381754402882,0.4360831915710625,1,"BASP1,MYC"
BP,human orthologues,Weinreb,GOBP_LYSOSOMAL_TRANSPORT,254,16367,126,3,0.3110880007632591,0.4380083526956008,0,"EHD3,GRN,PSAP"
BP,human orthologues,Weinreb,GOBP_NEGATIVE_REGULATION_OF_STEROID_METABOLIC_PROCESS,254,16367,24,1,0.3131526387421703,0.4380083526956008,0,GFI1
BP,human orthologues,Weinreb,GOBP_LYSOSOMAL_LUMEN_ACIDIFICATION,254,16367,24,1,0.3131526387421703,0.4380083526956008,0,GRN
BP,human orthologues,Weinreb,GOBP_EYE_PHOTORECEPTOR_CELL_DIFFERENTIATION,254,16367,24,1,0.3131526387421703,0.4380083526956008,0,THY1
BP,human orthologues,Weinreb,GOBP_DOPAMINE_SECRETION,254,16367,24,1,0.3131526387421703,0.4380083526956008,0,SLC18A2
BP,human orthologues,Weinreb,GOBP_GLYCOLIPID_CATABOLIC_PROCESS,254,16367,24,1,0.3131526387421703,0.4380083526956008,0,PSAP
BP,human orthologues,Weinreb,GOBP_PYRIMIDINE_CONTAINING_COMPOUND_CATABOLIC_PROCESS,254,16367,24,1,0.3131526387421703,0.4380083526956008,0,DUT
BP,human orthologues,Weinreb,GOBP_TRANS_SYNAPTIC_SIGNALING_MODULATING_SYNAPTIC_TRANSMISSION,254,16367,24,1,0.3131526387421703,0.4380083526956008,0,F2R
BP,human orthologues,Weinreb,GOBP_NEURON_INTRINSIC_APOPTOTIC_SIGNALING_PATHWAY_IN_RESPONSE_TO_OXIDATIVE_STRESS,254,16367,24,1,0.3131526387421703,0.4380083526956008,0,PRNP
BP,human orthologues,Weinreb,GOBP_MITOCHONDRIAL_OUTER_MEMBRANE_PERMEABILIZATION,254,16367,24,1,0.3131526387421703,0.4380083526956008,0,CASP6
BP,human orthologues,Weinreb,GOBP_REGULATION_OF_NUCLEOTIDE_BIOSYNTHETIC_PROCESS,254,16367,24,1,0.3131526387421703,0.4380083526956008,0,TMSB4X
BP,human orthologues,Weinreb,GOBP_REGULATION_OF_CARDIAC_CONDUCTION,254,16367,24,1,0.3131526387421703,0.4380083526956008,0,EHD3
BP,human orthologues,Weinreb,GOBP_INTERLEUKIN_13_PRODUCTION,254,16367,24,1,0.3131526387421703,0.4380083526956008,0,LGALS9
BP,human orthologues,Weinreb,GOBP_MESENCHYMAL_CELL_PROLIFERATION,254,16367,24,1,0.3131526387421703,0.4380083526956008,0,MYC
BP,human orthologues,Weinreb,GOBP_IRE1_MEDIATED_UNFOLDED_PROTEIN_RESPONSE,254,16367,24,1,0.3131526387421703,0.4380083526956008,0,HSPA5
BP,human orthologues,Weinreb,GOBP_PHOTORECEPTOR_CELL_DEVELOPMENT,254,16367,24,1,0.3131526387421703,0.4380083526956008,0,THY1
BP,human orthologues,Weinreb,GOBP_VISUAL_LEARNING,254,16367,24,1,0.3131526387421703,0.4380083526956008,0,APP
BP,human orthologues,Weinreb,GOBP_NEGATIVE_REGULATION_OF_MICROTUBULE_DEPOLYMERIZATION,254,16367,24,1,0.3131526387421703,0.4380083526956008,0,TPX2
BP,human orthologues,Weinreb,GOBP_POSITIVE_REGULATION_OF_NATURAL_KILLER_CELL_MEDIATED_IMMUNITY,254,16367,24,1,0.3131526387421703,0.4380083526956008,0,IL12A
BP,human orthologues,Weinreb,GOBP_REGULATION_OF_CARDIOCYTE_DIFFERENTIATION,254,16367,24,1,0.3131526387421703,0.4380083526956008,1,MEF2C
BP,human orthologues,Weinreb,GOBP_LONG_CHAIN_FATTY_ACID_BIOSYNTHETIC_PROCESS,254,16367,24,1,0.3131526387421703,0.4380083526956008,0,ALOX5
BP,human orthologues,Weinreb,GOBP_POSITIVE_REGULATION_OF_NUCLEOTIDE_CATABOLIC_PROCESS,254,16367,24,1,0.3131526387421703,0.4380083526956008,0,APP
BP,human orthologues,Weinreb,GOBP_OSTEOBLAST_PROLIFERATION,254,16367,24,1,0.3131526387421703,0.4380083526956008,1,LTF
BP,human orthologues,Weinreb,GOBP_REGULATION_OF_CENTRIOLE_REPLICATION,254,16367,24,1,0.3131526387421703,0.4380083526956008,0,NPM1
BP,human orthologues,Weinreb,GOBP_PHOSPHATIDYLETHANOLAMINE_METABOLIC_PROCESS,254,16367,24,1,0.3131526387421703,0.4380083526956008,0,NAAA
BP,human orthologues,Weinreb,GOBP_PROTON_MOTIVE_FORCE_DRIVEN_ATP_SYNTHESIS,254,16367,73,2,0.3134638801787571,0.4380083526956008,0,"MT-ATP6,MT-ND1"
BP,human orthologues,Weinreb,GOBP_CELLULAR_RESPONSE_TO_ACID_CHEMICAL,254,16367,73,2,0.3134638801787571,0.4380083526956008,1,"BCL11A,CYBB"
BP,human orthologues,Weinreb,GOBP_POSITIVE_REGULATION_OF_LIPID_METABOLIC_PROCESS,254,16367,127,3,0.315336044463485,0.4399433325126829,0,"CD74,DAB2,RAB38"
BP,human orthologues,Weinreb,GOBP_POSITIVE_REGULATION_OF_INTRACELLULAR_TRANSPORT,254,16367,127,3,0.315336044463485,0.4399433325126829,0,"CDH1,DAB2,RAN"
BP,human orthologues,Weinreb,GOBP_CELLULAR_RESPONSE_TO_TOXIC_SUBSTANCE,254,16367,127,3,0.315336044463485,0.4399433325126829,1,"GSR,HBB,MPO"
BP,human orthologues,Weinreb,GOBP_REGULATION_OF_RECEPTOR_INTERNALIZATION,254,16367,74,2,0.3191793260017429,0.4448469453488007,0,"APP,CD63"
BP,human orthologues,Weinreb,GOBP_ODONTOGENESIS,254,16367,74,2,0.3191793260017429,0.4448469453488007,1,"CAMP,CD34"
BP,human orthologues,Weinreb,GOBP_PLASMA_MEMBRANE_ORGANIZATION,254,16367,128,3,0.3195853500210271,0.4451837077453402,1,"AHNAK,DMKN,GSN"
BP,human orthologues,Weinreb,GOBP_CELLULAR_RESPONSE_TO_PEPTIDE_HORMONE_STIMULUS,254,16367,299,6,0.3200822837508009,0.4456466963481588,1,"AP3S1,CA2,CYP11A1,KLF4,SOCS2,TBC1D4"
BP,human orthologues,Weinreb,GOBP_SECONDARY_METABOLITE_BIOSYNTHETIC_PROCESS,254,16367,25,1,0.3238274983003595,0.4467377563261139,1,RAB38
BP,human orthologues,Weinreb,GOBP_POSITIVE_REGULATION_OF_VASOCONSTRICTION,254,16367,25,1,0.3238274983003595,0.4467377563261139,0,F2R
BP,human orthologues,Weinreb,GOBP_ENTEROENDOCRINE_CELL_DIFFERENTIATION,254,16367,25,1,0.3238274983003595,0.4467377563261139,0,ARX
BP,human orthologues,Weinreb,GOBP_POSITIVE_REGULATION_OF_AMYLOID_PRECURSOR_PROTEIN_CATABOLIC_PROCESS,254,16367,25,1,0.3238274983003595,0.4467377563261139,0,APP
BP,human orthologues,Weinreb,GOBP_GTP_METABOLIC_PROCESS,254,16367,25,1,0.3238274983003595,0.4467377563261139,0,RAN
BP,human orthologues,Weinreb,GOBP_CHAPERONE_MEDIATED_PROTEIN_COMPLEX_ASSEMBLY,254,16367,25,1,0.3238274983003595,0.4467377563261139,0,HSPD1
BP,human orthologues,Weinreb,GOBP_REGULATION_OF_DOUBLE_STRAND_BREAK_REPAIR_VIA_NONHOMOLOGOUS_END_JOINING,254,16367,25,1,0.3238274983003595,0.4467377563261139,0,HMGA2
BP,human orthologues,Weinreb,GOBP_PLASMA_MEMBRANE_REPAIR,254,16367,25,1,0.3238274983003595,0.4467377563261139,1,AHNAK
BP,human orthologues,Weinreb,GOBP_CD8_POSITIVE_ALPHA_BETA_T_CELL_DIFFERENTIATION,254,16367,25,1,0.3238274983003595,0.4467377563261139,0,LILRB4
BP,human orthologues,Weinreb,GOBP_REGULATION_OF_ADIPOSE_TISSUE_DEVELOPMENT,254,16367,25,1,0.3238274983003595,0.4467377563261139,0,LPL
BP,human orthologues,Weinreb,GOBP_POSITIVE_REGULATION_OF_LAMELLIPODIUM_ASSEMBLY,254,16367,25,1,0.3238274983003595,0.4467377563261139,0,FSCN1
BP,human orthologues,Weinreb,GOBP_HYPEROSMOTIC_RESPONSE,254,16367,25,1,0.3238274983003595,0.4467377563261139,1,YBX3
BP,human orthologues,Weinreb,GOBP_CARDIAC_EPITHELIAL_TO_MESENCHYMAL_TRANSITION,254,16367,25,1,0.3238274983003595,0.4467377563261139,0,OLFM1
BP,human orthologues,Weinreb,GOBP_POSITIVE_REGULATION_OF_FILOPODIUM_ASSEMBLY,254,16367,25,1,0.3238274983003595,0.4467377563261139,0,FSCN1
BP,human orthologues,Weinreb,GOBP_MYD88_DEPENDENT_TOLL_LIKE_RECEPTOR_SIGNALING_PATHWAY,254,16367,25,1,0.3238274983003595,0.4467377563261139,0,HSPD1
BP,human orthologues,Weinreb,GOBP_PROTEIN_LOCALIZATION_TO_CELL_CELL_JUNCTION,254,16367,25,1,0.3238274983003595,0.4467377563261139,1,ACTB
BP,human orthologues,Weinreb,GOBP_ATRIOVENTRICULAR_VALVE_DEVELOPMENT,254,16367,25,1,0.3238274983003595,0.4467377563261139,0,OLFM1
BP,human orthologues,Weinreb,GOBP_POSITIVE_REGULATION_OF_NEURON_PROJECTION_DEVELOPMENT,254,16367,129,3,0.3238353824476225,0.4467377563261139,1,"BCL11A,GRN,S100A9"
BP,human orthologues,Weinreb,GOBP_MITOTIC_SPINDLE_ORGANIZATION,254,16367,130,3,0.3280856147810883,0.4523705930891992,0,"RAN,STMN1,TPX2"
BP,human orthologues,Weinreb,GOBP_CELLULAR_RESPONSE_TO_ABIOTIC_STIMULUS,254,16367,302,6,0.3282847036366544,0.452414746792906,1,"CALR,IFI16,LCN2,MYC,NPM1,YBX3"
BP,human orthologues,Weinreb,GOBP_CELLULAR_RESPONSE_TO_UV,254,16367,76,2,0.3305752450798501,0.4553396559899461,1,"MYC,NPM1"
BP,human orthologues,Weinreb,GOBP_REGULATION_OF_POSTSYNAPTIC_MEMBRANE_POTENTIAL,254,16367,131,3,0.3323355280919103,0.4556541776384631,0,"APP,MEF2C,TMEM108"
BP,human orthologues,Weinreb,GOBP_RESPONSE_TO_CARBOHYDRATE,254,16367,188,4,0.3340292708993523,0.4556541776384631,2,"CAMP,CLEC7A,LCN2,LPL"
BP,human orthologues,Weinreb,GOBP_PROTEIN_TARGETING,254,16367,188,4,0.3340292708993523,0.4556541776384631,0,"HSPA5,ITGAM,ITGB2,PRNP"
BP,human orthologues,Weinreb,GOBP_RESPONSE_TO_AUDITORY_STIMULUS,254,16367,26,1,0.3343370941534809,0.4556541776384631,1,CXCL10
BP,human orthologues,Weinreb,GOBP_RESPONSE_TO_ANTIBIOTIC,254,16367,26,1,0.3343370941534809,0.4556541776384631,0,MEF2C
BP,human orthologues,Weinreb,GOBP_MORPHOGENESIS_OF_A_POLARIZED_EPITHELIUM,254,16367,26,1,0.3343370941534809,0.4556541776384631,0,ACTB
BP,human orthologues,Weinreb,GOBP_POSITIVE_REGULATION_OF_SYNAPTIC_TRANSMISSION_GLUTAMATERGIC,254,16367,26,1,0.3343370941534809,0.4556541776384631,0,CCR2
BP,human orthologues,Weinreb,GOBP_3_UTR_MEDIATED_MRNA_STABILIZATION,254,16367,26,1,0.3343370941534809,0.4556541776384631,0,YBX3
BP,human orthologues,Weinreb,GOBP_PEROXISOME_PROLIFERATOR_ACTIVATED_RECEPTOR_SIGNALING_PATHWAY,254,16367,26,1,0.3343370941534809,0.4556541776384631,0,FABP5
BP,human orthologues,Weinreb,GOBP_NEGATIVE_REGULATION_OF_TRANSLATIONAL_INITIATION,254,16367,26,1,0.3343370941534809,0.4556541776384631,0,GAPDH
BP,human orthologues,Weinreb,GOBP_PURINE_NUCLEOSIDE_METABOLIC_PROCESS,254,16367,26,1,0.3343370941534809,0.4556541776384631,0,GDA
BP,human orthologues,Weinreb,GOBP_MEMBRANE_RAFT_ORGANIZATION,254,16367,26,1,0.3343370941534809,0.4556541776384631,1,GSN
BP,human orthologues,Weinreb,GOBP_POSITIVE_REGULATION_OF_SMOOTH_MUSCLE_CONTRACTION,254,16367,26,1,0.3343370941534809,0.4556541776384631,1,F2R
BP,human orthologues,Weinreb,GOBP_NEGATIVE_REGULATION_OF_INFLAMMATORY_RESPONSE_TO_ANTIGENIC_STIMULUS,254,16367,26,1,0.3343370941534809,0.4556541776384631,1,FURIN
BP,human orthologues,Weinreb,GOBP_EMBRYONIC_AXIS_SPECIFICATION,254,16367,26,1,0.3343370941534809,0.4556541776384631,0,BASP1
BP,human orthologues,Weinreb,GOBP_ENTRAINMENT_OF_CIRCADIAN_CLOCK,254,16367,26,1,0.3343370941534809,0.4556541776384631,0,ID2
BP,human orthologues,Weinreb,GOBP_POSITIVE_REGULATION_OF_BLOOD_PRESSURE,254,16367,26,1,0.3343370941534809,0.4556541776384631,0,ID2
BP,human orthologues,Weinreb,GOBP_RESPONSE_TO_DSRNA,254,16367,26,1,0.3343370941534809,0.4556541776384631,0,CAMP
BP,human orthologues,Weinreb,GOBP_POSITIVE_REGULATION_OF_BEHAVIOR,254,16367,26,1,0.3343370941534809,0.4556541776384631,0,MEF2C
BP,human orthologues,Weinreb,GOBP_POSITIVE_REGULATION_OF_PROTEIN_MATURATION,254,16367,26,1,0.3343370941534809,0.4556541776384631,1,GSN
BP,human orthologues,Weinreb,GOBP_REGULATION_OF_CARDIAC_MUSCLE_CELL_PROLIFERATION,254,16367,26,1,0.3343370941534809,0.4556541776384631,0,MEF2C
BP,human orthologues,Weinreb,GOBP_POSITIVE_REGULATION_OF_GTPASE_ACTIVITY,254,16367,77,2,0.3362537071879212,0.4579954215777294,1,"PRTN3,THY1"
BP,human orthologues,Weinreb,GOBP_VESICLE_ORGANIZATION,254,16367,364,7,0.3363932398515893,0.4579954215777294,1,"ANXA1,AP3S1,CD34,F2R,MX1,RAB38,SRGN"
BP,human orthologues,Weinreb,GOBP_POSITIVE_REGULATION_OF_HORMONE_SECRETION,254,16367,132,3,0.3365846114857975,0.458025692413839,0,"CAMP,DAB2,SPP1"
BP,human orthologues,Weinreb,GOBP_REGULATION_OF_CELL_SUBSTRATE_ADHESION,254,16367,189,4,0.3375497629389161,0.4591083666693042,2,"CALR,DAB2,MMP12,THY1"
BP,human orthologues,Weinreb,GOBP_PHOSPHOLIPID_METABOLIC_PROCESS,254,16367,365,7,0.3389052521778488,0.4607205938241037,0,"LIPG,LPL,MBOAT1,NAAA,PSAP,RAB38,SGMS2"
BP,human orthologues,Weinreb,GOBP_POSITIVE_REGULATION_OF_MITOTIC_CELL_CYCLE_PHASE_TRANSITION,254,16367,78,2,0.3419178864529459,0.4645828582612029,0,"CCND1,RRM2"
BP,human orthologues,Weinreb,GOBP_PURINERGIC_NUCLEOTIDE_RECEPTOR_SIGNALING_PATHWAY,254,16367,27,1,0.3446839748881371,0.4653061834481931,0,CTSG
BP,human orthologues,Weinreb,GOBP_RESPONSE_TO_STEROL,254,16367,27,1,0.3446839748881371,0.4653061834481931,1,F7
BP,human orthologues,Weinreb,GOBP_REGULATION_OF_AEROBIC_RESPIRATION,254,16367,27,1,0.3446839748881371,0.4653061834481931,0,MACROH2A1
BP,human orthologues,Weinreb,GOBP_PHAGOSOME_MATURATION,254,16367,27,1,0.3446839748881371,0.4653061834481931,0,RAB38
BP,human orthologues,Weinreb,GOBP_POSITIVE_REGULATION_OF_CD4_POSITIVE_ALPHA_BETA_T_CELL_DIFFERENTIATION,254,16367,27,1,0.3446839748881371,0.4653061834481931,1,ANXA1
BP,human orthologues,Weinreb,GOBP_PHOSPHATIDYLCHOLINE_BIOSYNTHETIC_PROCESS,254,16367,27,1,0.3446839748881371,0.4653061834481931,0,RAB38
BP,human orthologues,Weinreb,GOBP_ESTABLISHMENT_OF_SKIN_BARRIER,254,16367,27,1,0.3446839748881371,0.4653061834481931,0,KLF4
BP,human orthologues,Weinreb,GOBP_REGULATION_OF_SYNAPTIC_VESICLE_RECYCLING,254,16367,27,1,0.3446839748881371,0.4653061834481931,1,ACTB
BP,human orthologues,Weinreb,GOBP_BASEMENT_MEMBRANE_ORGANIZATION,254,16367,27,1,0.3446839748881371,0.4653061834481931,0,CTSS
BP,human orthologues,Weinreb,GOBP_NEGATIVE_REGULATION_OF_ENDOTHELIAL_CELL_APOPTOTIC_PROCESS,254,16367,27,1,0.3446839748881371,0.4653061834481931,0,GATA2
BP,human orthologues,Weinreb,GOBP_NEGATIVE_REGULATION_OF_PRODUCTION_OF_MOLECULAR_MEDIATOR_OF_IMMUNE_RESPONSE,254,16367,27,1,0.3446839748881371,0.4653061834481931,0,LILRB4
BP,human orthologues,Weinreb,GOBP_ENDOCHONDRAL_BONE_MORPHOGENESIS,254,16367,27,1,0.3446839748881371,0.4653061834481931,0,MEF2C
BP,human orthologues,Weinreb,GOBP_TOLL_LIKE_RECEPTOR_9_SIGNALING_PATHWAY,254,16367,27,1,0.3446839748881371,0.4653061834481931,0,RSAD2
BP,human orthologues,Weinreb,GOBP_POSITIVE_REGULATION_OF_CELL_PROJECTION_ORGANIZATION,254,16367,309,6,0.3475256708547289,0.4684972911972242,2,"BCL11A,FSCN1,GRN,LCN2,S100A9,VIM"
BP,human orthologues,Weinreb,GOBP_REGULATION_OF_MITOTIC_CELL_CYCLE_PHASE_TRANSITION,254,16367,309,6,0.3475256708547289,0.4684972911972242,0,"ACTB,CCND1,GPNMB,ID2,KLF4,RRM2"
BP,human orthologues,Weinreb,GOBP_MORPHOGENESIS_OF_A_BRANCHING_EPITHELIUM,254,16367,79,2,0.347566860419211,0.4684972911972242,1,"HGF,MYC"
BP,human orthologues,Weinreb,GOBP_DIGESTIVE_SYSTEM_DEVELOPMENT,254,16367,80,2,0.3531997384663801,0.4738608086995333,2,"ARX,ID2"
BP,human orthologues,Weinreb,GOBP_LOCOMOTORY_BEHAVIOR,254,16367,80,2,0.3531997384663801,0.4738608086995333,1,"APP,ID2"
BP,human orthologues,Weinreb,GOBP_NEGATIVE_REGULATION_OF_CATALYTIC_ACTIVITY,254,16367,136,3,0.3535627090608428,0.4738608086995333,0,"CCR2,THY1,TIMP2"
BP,human orthologues,Weinreb,GOBP_GANGLIOSIDE_METABOLIC_PROCESS,254,16367,28,1,0.3548706499418956,0.4738608086995333,0,PSAP
BP,human orthologues,Weinreb,GOBP_NEUROTROPHIN_SIGNALING_PATHWAY,254,16367,28,1,0.3548706499418956,0.4738608086995333,0,TMEM108
BP,human orthologues,Weinreb,GOBP_GLUCOSE_6_PHOSPHATE_METABOLIC_PROCESS,254,16367,28,1,0.3548706499418956,0.4738608086995333,0,HK3
BP,human orthologues,Weinreb,GOBP_POSITIVE_REGULATION_OF_EPIDERMIS_DEVELOPMENT,254,16367,28,1,0.3548706499418956,0.4738608086995333,0,MACROH2A1
BP,human orthologues,Weinreb,GOBP_REGULATION_OF_GLIAL_CELL_PROLIFERATION,254,16367,28,1,0.3548706499418956,0.4738608086995333,0,IL6
BP,human orthologues,Weinreb,GOBP_NEGATIVE_REGULATION_OF_PROTEIN_LOCALIZATION_TO_PLASMA_MEMBRANE,254,16367,28,1,0.3548706499418956,0.4738608086995333,0,DAB2
BP,human orthologues,Weinreb,GOBP_GRANULOCYTE_DIFFERENTIATION,254,16367,28,1,0.3548706499418956,0.4738608086995333,1,GATA2
BP,human orthologues,Weinreb,GOBP_NEGATIVE_REGULATION_OF_MONONUCLEAR_CELL_MIGRATION,254,16367,28,1,0.3548706499418956,0.4738608086995333,1,CD69
BP,human orthologues,Weinreb,GOBP_NUCLEOTIDE_SALVAGE,254,16367,28,1,0.3548706499418956,0.4738608086995333,0,TK1
BP,human orthologues,Weinreb,GOBP_LONG_TERM_SYNAPTIC_DEPRESSION,254,16367,28,1,0.3548706499418956,0.4738608086995333,0,APP
BP,human orthologues,Weinreb,GOBP_REGULATION_OF_MUSCLE_TISSUE_DEVELOPMENT,254,16367,28,1,0.3548706499418956,0.4738608086995333,0,MEF2C
BP,human orthologues,Weinreb,GOBP_DNA_CATABOLIC_PROCESS,254,16367,28,1,0.3548706499418956,0.4738608086995333,0,IL6
BP,human orthologues,Weinreb,GOBP_PROTEIN_CATABOLIC_PROCESS_IN_THE_VACUOLE,254,16367,28,1,0.3548706499418956,0.4738608086995333,1,RNF128
BP,human orthologues,Weinreb,GOBP_UROGENITAL_SYSTEM_DEVELOPMENT,254,16367,28,1,0.3548706499418956,0.4738608086995333,0,PSAP
BP,human orthologues,Weinreb,GOBP_ANIMAL_ORGAN_FORMATION,254,16367,28,1,0.3548706499418956,0.4738608086995333,0,MEF2C
BP,human orthologues,Weinreb,GOBP_PHOTOPERIODISM,254,16367,28,1,0.3548706499418956,0.4738608086995333,0,ID2
BP,human orthologues,Weinreb,GOBP_IMMUNOGLOBULIN_PRODUCTION,254,16367,81,2,0.3588156610503696,0.4786565567115275,0,"HSPD1,IL6"
BP,human orthologues,Weinreb,GOBP_NEGATIVE_REGULATION_OF_AUTOPHAGY,254,16367,81,2,0.3588156610503696,0.4786565567115275,0,"BCL2,HGF"
BP,human orthologues,Weinreb,GOBP_CELL_CYCLE_G2_M_PHASE_TRANSITION,254,16367,138,3,0.362034084847628,0.4806167754220962,0,"CCND1,MACROH2A1,NPM1"
BP,human orthologues,Weinreb,GOBP_RESPONSE_TO_MECHANICAL_STIMULUS,254,16367,196,4,0.3622185659148619,0.4806167754220962,3,"CXCL10,GSN,ITGAM,MPO"
BP,human orthologues,Weinreb,GOBP_MONOSACCHARIDE_BIOSYNTHETIC_PROCESS,254,16367,82,2,0.364413798959959,0.4806167754220962,0,"ACADM,GAPDH"
BP,human orthologues,Weinreb,GOBP_CARDIAC_VENTRICLE_DEVELOPMENT,254,16367,82,2,0.364413798959959,0.4806167754220962,1,"ID2,MEF2C"
BP,human orthologues,Weinreb,GOBP_PROTEIN_LOCALIZATION_TO_SYNAPSE,254,16367,82,2,0.364413798959959,0.4806167754220962,0,"OLFM1,TMEM108"
BP,human orthologues,Weinreb,GOBP_MALE_SEX_DIFFERENTIATION,254,16367,82,2,0.364413798959959,0.4806167754220962,0,"AKR1C3,CCND1"
BP,human orthologues,Weinreb,GOBP_FLUID_TRANSPORT,254,16367,29,1,0.3648995902023005,0.4806167754220962,0,SLC14A1
BP,human orthologues,Weinreb,GOBP_POSITIVE_REGULATION_OF_RHO_PROTEIN_SIGNAL_TRANSDUCTION,254,16367,29,1,0.3648995902023005,0.4806167754220962,0,F2R
BP,human orthologues,Weinreb,GOBP_RENAL_SYSTEM_VASCULATURE_DEVELOPMENT,254,16367,29,1,0.3648995902023005,0.4806167754220962,2,CD34
BP,human orthologues,Weinreb,GOBP_POSITIVE_REGULATION_OF_VIRAL_GENOME_REPLICATION,254,16367,29,1,0.3648995902023005,0.4806167754220962,0,TOP2A
BP,human orthologues,Weinreb,GOBP_POSITIVE_REGULATION_OF_VACUOLE_ORGANIZATION,254,16367,29,1,0.3648995902023005,0.4806167754220962,0,GRN
BP,human orthologues,Weinreb,GOBP_CELLULAR_RESPONSE_TO_ALKALOID,254,16367,29,1,0.3648995902023005,0.4806167754220962,0,CASP6
BP,human orthologues,Weinreb,GOBP_REGULATION_OF_KERATINOCYTE_PROLIFERATION,254,16367,29,1,0.3648995902023005,0.4806167754220962,0,LRG1
BP,human orthologues,Weinreb,GOBP_REGULATION_OF_ADENYLATE_CYCLASE_ACTIVITY,254,16367,29,1,0.3648995902023005,0.4806167754220962,0,CCR2
BP,human orthologues,Weinreb,GOBP_SYNAPTIC_TRANSMISSION_CHOLINERGIC,254,16367,29,1,0.3648995902023005,0.4806167754220962,0,APP
BP,human orthologues,Weinreb,GOBP_POSITIVE_REGULATION_OF_STEROID_BIOSYNTHETIC_PROCESS,254,16367,29,1,0.3648995902023005,0.4806167754220962,0,DAB2
BP,human orthologues,Weinreb,GOBP_NEGATIVE_REGULATION_OF_LIPID_TRANSPORT,254,16367,29,1,0.3648995902023005,0.4806167754220962,1,NFKBIA
BP,human orthologues,Weinreb,GOBP_REGULATION_OF_PRESYNAPSE_ORGANIZATION,254,16367,29,1,0.3648995902023005,0.4806167754220962,0,APP
BP,human orthologues,Weinreb,GOBP_ANOIKIS,254,16367,29,1,0.3648995902023005,0.4806167754220962,0,BCL2
BP,human orthologues,Weinreb,GOBP_VISUAL_BEHAVIOR,254,16367,29,1,0.3648995902023005,0.4806167754220962,0,APP
BP,human orthologues,Weinreb,GOBP_POSITIVE_REGULATION_OF_ALCOHOL_BIOSYNTHETIC_PROCESS,254,16367,29,1,0.3648995902023005,0.4806167754220962,0,DAB2
BP,human orthologues,Weinreb,GOBP_REGULATION_OF_MUSCLE_ORGAN_DEVELOPMENT,254,16367,29,1,0.3648995902023005,0.4806167754220962,0,MEF2C
BP,human orthologues,Weinreb,GOBP_RESPONSE_TO_ELECTRICAL_STIMULUS,254,16367,29,1,0.3648995902023005,0.4806167754220962,0,CALR
BP,human orthologues,Weinreb,GOBP_REGULATION_OF_TOLL_LIKE_RECEPTOR_4_SIGNALING_PATHWAY,254,16367,29,1,0.3648995902023005,0.4806167754220962,0,LTF
BP,human orthologues,Weinreb,GOBP_NUCLEOBASE_METABOLIC_PROCESS,254,16367,29,1,0.3648995902023005,0.4806167754220962,0,GDA
BP,human orthologues,Weinreb,GOBP_POSITIVE_REGULATION_OF_EXCITATORY_POSTSYNAPTIC_POTENTIAL,254,16367,29,1,0.3648995902023005,0.4806167754220962,0,APP
BP,human orthologues,Weinreb,GOBP_DETOXIFICATION,254,16367,139,3,0.366263727549516,0.4821789860010158,1,"GSR,HBB,MPO"
BP,human orthologues,Weinreb,GOBP_REGULATION_OF_NOTCH_SIGNALING_PATHWAY,254,16367,83,2,0.3699933525888501,0.4863796110731097,0,"DLK1,GATA2"
BP,human orthologues,Weinreb,GOBP_AMINE_TRANSPORT,254,16367,83,2,0.3699933525888501,0.4863796110731097,0,"SLC14A1,SLC18A2"
BP,human orthologues,Weinreb,GOBP_RNA_STABILIZATION,254,16367,83,2,0.3699933525888501,0.4863796110731097,0,"YBX1,YBX3"
BP,human orthologues,Weinreb,GOBP_NEGATIVE_REGULATION_OF_WNT_SIGNALING_PATHWAY,254,16367,141,3,0.3747086877585973,0.4900463076002007,1,"APP,DAB2,IGFBP4"
BP,human orthologues,Weinreb,GOBP_POSITIVE_REGULATION_OF_CELL_SUBSTRATE_JUNCTION_ORGANIZATION,254,16367,30,1,0.3747732285967561,0.4900463076002007,1,THY1
BP,human orthologues,Weinreb,GOBP_REGULATION_OF_PROTEIN_BINDING,254,16367,30,1,0.3747732285967561,0.4900463076002007,0,SLPI
BP,human orthologues,Weinreb,GOBP_VESICLE_CARGO_LOADING,254,16367,30,1,0.3747732285967561,0.4900463076002007,0,AP3S1
BP,human orthologues,Weinreb,GOBP_POSITIVE_REGULATION_OF_MITOCHONDRIAL_MEMBRANE_PERMEABILITY,254,16367,30,1,0.3747732285967561,0.4900463076002007,0,CASP6
BP,human orthologues,Weinreb,GOBP_REGULATION_OF_MICROTUBULE_DEPOLYMERIZATION,254,16367,30,1,0.3747732285967561,0.4900463076002007,0,TPX2
BP,human orthologues,Weinreb,GOBP_REGULATION_OF_NUCLEOTIDE_EXCISION_REPAIR,254,16367,30,1,0.3747732285967561,0.4900463076002007,0,ACTB
BP,human orthologues,Weinreb,GOBP_INTERCELLULAR_TRANSPORT,254,16367,30,1,0.3747732285967561,0.4900463076002007,0,RAB38
BP,human orthologues,Weinreb,GOBP_NEGATIVE_REGULATION_OF_NON_CANONICAL_NF_KAPPAB_SIGNAL_TRANSDUCTION,254,16367,30,1,0.3747732285967561,0.4900463076002007,0,NFKBIA
BP,human orthologues,Weinreb,GOBP_REGULATION_OF_CHROMATIN_ORGANIZATION,254,16367,30,1,0.3747732285967561,0.4900463076002007,0,ELANE
BP,human orthologues,Weinreb,GOBP_ALCOHOL_CATABOLIC_PROCESS,254,16367,30,1,0.3747732285967561,0.4900463076002007,0,AKR1C3
BP,human orthologues,Weinreb,GOBP_REGULATION_OF_MRNA_CATABOLIC_PROCESS,254,16367,200,4,0.376309344163483,0.4918174247078725,0,"NPM1,VIM,YBX1,YBX3"
BP,human orthologues,Weinreb,GOBP_REGULATION_OF_MITOTIC_CELL_CYCLE,254,16367,441,8,0.377491117128851,0.4931239484731927,0,"ACTB,APP,CCND1,GPNMB,ID2,KLF4,LGMN,RRM2"
BP,human orthologues,Weinreb,GOBP_REGULATION_OF_FATTY_ACID_METABOLIC_PROCESS,254,16367,85,2,0.3810936523419525,0.4969402871592152,0,"CD74,FABP5"
BP,human orthologues,Weinreb,GOBP_POSITIVE_REGULATION_OF_TOR_SIGNALING,254,16367,85,2,0.3810936523419525,0.4969402871592152,0,"F10,F7"
BP,human orthologues,Weinreb,GOBP_REGULATION_OF_DNA_TEMPLATED_TRANSCRIPTION_INITIATION,254,16367,85,2,0.3810936523419525,0.4969402871592152,0,"MYC,NFKBIA"
BP,human orthologues,Weinreb,GOBP_REGULATION_OF_CELLULAR_RESPONSE_TO_GROWTH_FACTOR_STIMULUS,254,16367,261,5,0.3811465939548338,0.4969402871592152,1,"CD63,IL12A,LRG1,TMEM108,TSC22D1"
BP,human orthologues,Weinreb,GOBP_CELLULAR_RESPONSE_TO_XENOBIOTIC_STIMULUS,254,16367,143,3,0.383131659981793,0.4979481805373581,0,"CD69,MEF2C,MYC"
BP,human orthologues,Weinreb,GOBP_EPIDERMAL_CELL_DIFFERENTIATION,254,16367,143,3,0.383131659981793,0.4979481805373581,1,"AKR1C3,ANXA1,MACROH2A1"
BP,human orthologues,Weinreb,GOBP_REGULATION_OF_VESICLE_FUSION,254,16367,31,1,0.3844939606734179,0.4979481805373581,1,ANXA1
BP,human orthologues,Weinreb,GOBP_REGULATION_OF_ANDROGEN_RECEPTOR_SIGNALING_PATHWAY,254,16367,31,1,0.3844939606734179,0.4979481805373581,0,DAB2
BP,human orthologues,Weinreb,GOBP_STRIATED_MUSCLE_ADAPTATION,254,16367,31,1,0.3844939606734179,0.4979481805373581,0,GSN
BP,human orthologues,Weinreb,GOBP_CEREBELLAR_CORTEX_DEVELOPMENT,254,16367,31,1,0.3844939606734179,0.4979481805373581,1,HSPA5
BP,human orthologues,Weinreb,GOBP_DIOL_METABOLIC_PROCESS,254,16367,31,1,0.3844939606734179,0.4979481805373581,0,NAAA
BP,human orthologues,Weinreb,GOBP_VIRAL_PROTEIN_PROCESSING,254,16367,31,1,0.3844939606734179,0.4979481805373581,0,FURIN
BP,human orthologues,Weinreb,GOBP_SKELETAL_MUSCLE_CELL_DIFFERENTIATION,254,16367,31,1,0.3844939606734179,0.4979481805373581,0,MEF2C
BP,human orthologues,Weinreb,GOBP_REGULATION_OF_MITOCHONDRIAL_MEMBRANE_PERMEABILITY_INVOLVED_IN_APOPTOTIC_PROCESS,254,16367,31,1,0.3844939606734179,0.4979481805373581,0,CASP6
BP,human orthologues,Weinreb,GOBP_NEUROTRANSMITTER_REUPTAKE,254,16367,31,1,0.3844939606734179,0.4979481805373581,1,SLC18A2
BP,human orthologues,Weinreb,GOBP_REGULATION_OF_ENDOTHELIAL_CELL_DIFFERENTIATION,254,16367,31,1,0.3844939606734179,0.4979481805373581,0,BTG1
BP,human orthologues,Weinreb,GOBP_SKELETAL_MUSCLE_TISSUE_REGENERATION,254,16367,31,1,0.3844939606734179,0.4979481805373581,1,ANXA1
BP,human orthologues,Weinreb,GOBP_REGULATION_OF_ENDOPLASMIC_RETICULUM_STRESS_INDUCED_INTRINSIC_APOPTOTIC_SIGNALING_PATHWAY,254,16367,31,1,0.3844939606734179,0.4979481805373581,0,APP
BP,human orthologues,Weinreb,GOBP_REGULATION_OF_SUPRAMOLECULAR_FIBER_ORGANIZATION,254,16367,323,6,0.3862616492682777,0.4999983490528184,3,"APP,CCL24,GSN,SCIN,TMSB4X,TPX2"
BP,human orthologues,Weinreb,GOBP_CARDIAC_CHAMBER_MORPHOGENESIS,254,16367,86,2,0.3866129409368849,0.5002139723158548,1,"ID2,MEF2C"
BP,human orthologues,Weinreb,GOBP_GLUCOSE_METABOLIC_PROCESS,254,16367,145,3,0.3915292885622533,0.505986583750171,0,"ACADM,GAPDH,HK3"
BP,human orthologues,Weinreb,GOBP_POSITIVE_REGULATION_OF_PROTEIN_LOCALIZATION_TO_MEMBRANE,254,16367,87,2,0.3921107288400575,0.505986583750171,0,"LGALS3,PRNP"
BP,human orthologues,Weinreb,GOBP_VASCULAR_TRANSPORT,254,16367,87,2,0.3921107288400575,0.505986583750171,0,"FABP5,SLC7A8"
BP,human orthologues,Weinreb,GOBP_CARDIAC_CONDUCTION_SYSTEM_DEVELOPMENT,254,16367,32,1,0.3940641451732314,0.505986583750171,0,ID2
BP,human orthologues,Weinreb,GOBP_NEGATIVE_REGULATION_OF_LEUKOCYTE_APOPTOTIC_PROCESS,254,16367,32,1,0.3940641451732314,0.505986583750171,1,CD74
BP,human orthologues,Weinreb,GOBP_MULTICELLULAR_ORGANISM_GROWTH,254,16367,32,1,0.3940641451732314,0.505986583750171,0,APP
BP,human orthologues,Weinreb,GOBP_EPITHELIAL_STRUCTURE_MAINTENANCE,254,16367,32,1,0.3940641451732314,0.505986583750171,0,MUC13
BP,human orthologues,Weinreb,GOBP_REGULATION_OF_POST_TRANSCRIPTIONAL_GENE_SILENCING,254,16367,32,1,0.3940641451732314,0.505986583750171,0,IL6
BP,human orthologues,Weinreb,GOBP_NEGATIVE_REGULATION_OF_HYDROLASE_ACTIVITY,254,16367,32,1,0.3940641451732314,0.505986583750171,0,TIMP2
BP,human orthologues,Weinreb,GOBP_REGULATION_OF_STRESS_ACTIVATED_PROTEIN_KINASE_SIGNALING_CASCADE,254,16367,32,1,0.3940641451732314,0.505986583750171,1,MYC
BP,human orthologues,Weinreb,GOBP_VENTRICULAR_SEPTUM_MORPHOGENESIS,254,16367,32,1,0.3940641451732314,0.505986583750171,0,ID2
BP,human orthologues,Weinreb,GOBP_RESPONSE_TO_AMINE,254,16367,32,1,0.3940641451732314,0.505986583750171,0,ITGAM
BP,human orthologues,Weinreb,GOBP_POSITIVE_REGULATION_OF_TRANSCRIPTION_BY_RNA_POLYMERASE_I,254,16367,32,1,0.3940641451732314,0.505986583750171,0,NUCLEOLIN
BP,human orthologues,Weinreb,GOBP_RESPIRATORY_GASEOUS_EXCHANGE_BY_RESPIRATORY_SYSTEM,254,16367,32,1,0.3940641451732314,0.505986583750171,0,CSF2RB
BP,human orthologues,Weinreb,GOBP_POSITIVE_REGULATION_OF_TRANSPORTER_ACTIVITY,254,16367,32,1,0.3940641451732314,0.505986583750171,0,CTSS
BP,human orthologues,Weinreb,GOBP_COCHLEA_DEVELOPMENT,254,16367,32,1,0.3940641451732314,0.505986583750171,1,GATA2
BP,human orthologues,Weinreb,GOBP_SYNAPTIC_TRANSMISSION_GLUTAMATERGIC,254,16367,88,2,0.3975863540704367,0.5100255077322324,0,"CCR2,MEF2C"
BP,human orthologues,Weinreb,GOBP_NEGATIVE_REGULATION_OF_LIPID_METABOLIC_PROCESS,254,16367,88,2,0.3975863540704367,0.5100255077322324,0,"AKR1C3,GFI1"
BP,human orthologues,Weinreb,GOBP_POSITIVE_REGULATION_OF_ORGANELLE_ORGANIZATION,254,16367,451,8,0.4011013038011469,0.5142908762753342,2,"ANXA1,CCL24,GRN,GSN,KLF4,MACROH2A1,MYC,SCIN"
BP,human orthologues,Weinreb,GOBP_MUSCLE_ADAPTATION,254,16367,89,2,0.4030391801921805,0.5149106367759284,1,"GSN,KLF4"
BP,human orthologues,Weinreb,GOBP_ENDOTHELIAL_CELL_DIFFERENTIATION,254,16367,89,2,0.4030391801921805,0.5149106367759284,0,"BTG1,PPP1R16B"
BP,human orthologues,Weinreb,GOBP_VESICLE_BUDDING_FROM_MEMBRANE,254,16367,89,2,0.4030391801921805,0.5149106367759284,0,"AP3S1,MX1"
BP,human orthologues,Weinreb,GOBP_CARDIAC_MUSCLE_CELL_PROLIFERATION,254,16367,33,1,0.4034861045932496,0.5149106367759284,0,MEF2C
BP,human orthologues,Weinreb,GOBP_REGULATION_OF_LAMELLIPODIUM_ASSEMBLY,254,16367,33,1,0.4034861045932496,0.5149106367759284,0,FSCN1
BP,human orthologues,Weinreb,GOBP_POSITIVE_REGULATION_OF_MEMBRANE_PERMEABILITY,254,16367,33,1,0.4034861045932496,0.5149106367759284,0,CASP6
BP,human orthologues,Weinreb,GOBP_RESPONSE_TO_LAMINAR_FLUID_SHEAR_STRESS,254,16367,33,1,0.4034861045932496,0.5149106367759284,0,KLF4
BP,human orthologues,Weinreb,GOBP_POSITIVE_REGULATION_OF_STRIATED_MUSCLE_CELL_DIFFERENTIATION,254,16367,33,1,0.4034861045932496,0.5149106367759284,0,MEF2C
BP,human orthologues,Weinreb,GOBP_POSITIVE_REGULATION_OF_LAMELLIPODIUM_ORGANIZATION,254,16367,33,1,0.4034861045932496,0.5149106367759284,0,FSCN1
BP,human orthologues,Weinreb,GOBP_RELAXATION_OF_MUSCLE,254,16367,33,1,0.4034861045932496,0.5149106367759284,0,GSN
BP,human orthologues,Weinreb,GOBP_HOMOPHILIC_CELL_CELL_ADHESION,254,16367,148,3,0.4040711769736987,0.5154143887163336,0,"CDH1,EMB,TGFBI"
BP,human orthologues,Weinreb,GOBP_REGULATION_OF_MICROTUBULE_CYTOSKELETON_ORGANIZATION,254,16367,149,3,0.4082357119434066,0.5204813125907463,0,"FKBP4,STMN1,TPX2"
BP,human orthologues,Weinreb,GOBP_POSITIVE_REGULATION_OF_PATTERN_RECOGNITION_RECEPTOR_SIGNALING_PATHWAY,254,16367,90,2,0.4084685956867473,0.5205331562916291,0,"LTF,RSAD2"
BP,human orthologues,Weinreb,GOBP_CYTOPLASMIC_TRANSLATION,254,16367,210,4,0.41138375738402,0.5225618684000075,1,"GAPDH,NPM1,YBX1,YBX3"
BP,human orthologues,Weinreb,GOBP_CARBOHYDRATE_CATABOLIC_PROCESS,254,16367,150,3,0.4123915773710601,0.5225618684000075,0,"APP,GAPDH,HK3"
BP,human orthologues,Weinreb,GOBP_NEGATIVE_REGULATION_OF_ERBB_SIGNALING_PATHWAY,254,16367,34,1,0.4127621257413649,0.5225618684000075,1,LGMN
BP,human orthologues,Weinreb,GOBP_BROWN_FAT_CELL_DIFFERENTIATION,254,16367,34,1,0.4127621257413649,0.5225618684000075,0,CEBPB
BP,human orthologues,Weinreb,GOBP_NEGATIVE_REGULATION_OF_CHEMOTAXIS,254,16367,34,1,0.4127621257413649,0.5225618684000075,1,ELANE
BP,human orthologues,Weinreb,GOBP_POSITIVE_REGULATION_OF_INSULIN_SECRETION_INVOLVED_IN_CELLULAR_RESPONSE_TO_GLUCOSE_STIMULUS,254,16367,34,1,0.4127621257413649,0.5225618684000075,0,CAMP
BP,human orthologues,Weinreb,GOBP_NEGATIVE_REGULATION_OF_JNK_CASCADE,254,16367,34,1,0.4127621257413649,0.5225618684000075,0,SIRPA
BP,human orthologues,Weinreb,GOBP_NEGATIVE_REGULATION_OF_INTERLEUKIN_1_PRODUCTION,254,16367,34,1,0.4127621257413649,0.5225618684000075,0,LILRB4
BP,human orthologues,Weinreb,GOBP_G0_TO_G1_TRANSITION,254,16367,34,1,0.4127621257413649,0.5225618684000075,0,ACTB
BP,human orthologues,Weinreb,GOBP_REGULATION_OF_KERATINOCYTE_DIFFERENTIATION,254,16367,34,1,0.4127621257413649,0.5225618684000075,0,MACROH2A1
BP,human orthologues,Weinreb,GOBP_CELLULAR_RESPONSE_TO_ESTRADIOL_STIMULUS,254,16367,34,1,0.4127621257413649,0.5225618684000075,0,CCDC62
BP,human orthologues,Weinreb,GOBP_NEGATIVE_REGULATION_OF_NEURON_DIFFERENTIATION,254,16367,34,1,0.4127621257413649,0.5225618684000075,0,CALR
BP,human orthologues,Weinreb,GOBP_LYMPHOCYTE_COSTIMULATION,254,16367,34,1,0.4127621257413649,0.5225618684000075,0,LILRB4
BP,human orthologues,Weinreb,GOBP_ESTABLISHMENT_OR_MAINTENANCE_OF_BIPOLAR_CELL_POLARITY,254,16367,34,1,0.4127621257413649,0.5225618684000075,0,FSCN1
BP,human orthologues,Weinreb,GOBP_RESPONSE_TO_RETINOIC_ACID,254,16367,91,2,0.413874013338206,0.5237246860373187,1,"IGFBP7,KLF4"
BP,human orthologues,Weinreb,GOBP_SPHINGOLIPID_METABOLIC_PROCESS,254,16367,151,3,0.4165384111543811,0.5268500781905952,0,"NAAA,PSAP,SGMS2"
BP,human orthologues,Weinreb,GOBP_SUBSTRATE_ADHESION_DEPENDENT_CELL_SPREADING,254,16367,92,2,0.4192548696315041,0.529911965883688,1,"CALR,DAB2"
BP,human orthologues,Weinreb,GOBP_REGULATION_OF_DNA_METABOLIC_PROCESS,254,16367,459,8,0.4200049223885097,0.529911965883688,0,"ACTB,CACYBP,HGF,HMGA2,IL6,KLF4,KPNA2,MYC"
BP,human orthologues,Weinreb,GOBP_CELL_DIVISION,254,16367,274,5,0.4210791901062903,0.529911965883688,0,"LIF,MYC,STMN1,TUBA1B,TUBB"
BP,human orthologues,Weinreb,GOBP_T_CELL_HOMEOSTASIS,254,16367,35,1,0.4218944602825817,0.529911965883688,1,LGALS9
BP,human orthologues,Weinreb,GOBP_MITOTIC_SISTER_CHROMATID_COHESION,254,16367,35,1,0.4218944602825817,0.529911965883688,0,MACROH2A1
BP,human orthologues,Weinreb,GOBP_PHOTORECEPTOR_CELL_DIFFERENTIATION,254,16367,35,1,0.4218944602825817,0.529911965883688,0,THY1
BP,human orthologues,Weinreb,GOBP_T_HELPER_1_CELL_DIFFERENTIATION,254,16367,35,1,0.4218944602825817,0.529911965883688,1,ANXA1
BP,human orthologues,Weinreb,GOBP_RETINA_MORPHOGENESIS_IN_CAMERA_TYPE_EYE,254,16367,35,1,0.4218944602825817,0.529911965883688,0,THY1
BP,human orthologues,Weinreb,GOBP_NEGATIVE_REGULATION_OF_DNA_REPAIR,254,16367,35,1,0.4218944602825817,0.529911965883688,0,HMGA2
BP,human orthologues,Weinreb,GOBP_NEGATIVE_REGULATION_OF_CELL_MATRIX_ADHESION,254,16367,35,1,0.4218944602825817,0.529911965883688,1,MMP12
BP,human orthologues,Weinreb,GOBP_REGULATION_OF_INFLAMMATORY_RESPONSE_TO_ANTIGENIC_STIMULUS,254,16367,35,1,0.4218944602825817,0.529911965883688,1,FURIN
BP,human orthologues,Weinreb,GOBP_REGULATION_OF_DNA_DAMAGE_RESPONSE_SIGNAL_TRANSDUCTION_BY_P53_CLASS_MEDIATOR,254,16367,35,1,0.4218944602825817,0.529911965883688,1,CD74
BP,human orthologues,Weinreb,GOBP_RESPONSE_TO_GAMMA_RADIATION,254,16367,35,1,0.4218944602825817,0.529911965883688,0,CXCL10
BP,human orthologues,Weinreb,GOBP_REGULATION_OF_PROTEIN_LOCALIZATION_TO_CELL_SURFACE,254,16367,35,1,0.4218944602825817,0.529911965883688,0,TYROBP
BP,human orthologues,Weinreb,GOBP_REGULATION_OF_EXTRINSIC_APOPTOTIC_SIGNALING_PATHWAY_VIA_DEATH_DOMAIN_RECEPTORS,254,16367,35,1,0.4218944602825817,0.529911965883688,2,LGALS3
BP,human orthologues,Weinreb,GOBP_ORGANELLE_LOCALIZATION,254,16367,460,8,0.4223664399094105,0.5302588406465849,1,"AP3S1,FCER1A,GATA2,LGALS9,MX1,NPM1,RAN,SLC18A2"
BP,human orthologues,Weinreb,GOBP_MITOTIC_CELL_CYCLE_PHASE_TRANSITION,254,16367,398,7,0.4225683823097914,0.5302665335008874,0,"ACTB,CCND1,GPNMB,ID2,KLF4,MYC,RRM2"
BP,human orthologues,Weinreb,GOBP_POSITIVE_REGULATION_OF_UBIQUITIN_DEPENDENT_PROTEIN_CATABOLIC_PROCESS,254,16367,93,2,0.424610624163435,0.5325778122480617,0,"DAB2,SET"
BP,human orthologues,Weinreb,GOBP_PHOSPHOLIPASE_C_ACTIVATING_G_PROTEIN_COUPLED_RECEPTOR_SIGNALING_PATHWAY,254,16367,153,3,0.4248035725464598,0.5325778122480617,1,"C3AR1,F2R,FPR2"
BP,human orthologues,Weinreb,GOBP_CARBOHYDRATE_HOMEOSTASIS,254,16367,214,4,0.4253096672460851,0.5329655617317902,0,"ALOX5,CAMP,HK3,IL6"
BP,human orthologues,Weinreb,GOBP_NUCLEAR_EXPORT,254,16367,154,3,0.4289212129579223,0.5350011283127072,0,"CALR,NPM1,RAN"
BP,human orthologues,Weinreb,GOBP_SKELETAL_MUSCLE_ORGAN_DEVELOPMENT,254,16367,94,2,0.4299407590660563,0.5350011283127072,1,"BASP1,MEF2C"
BP,human orthologues,Weinreb,GOBP_CALCIUM_ION_TRANSMEMBRANE_TRANSPORT,254,16367,277,5,0.4302429887628092,0.5350011283127072,2,"CXCL10,ERO1A,F2R,PRNP,THY1"
BP,human orthologues,Weinreb,GOBP_REGULATION_OF_ACTIN_FILAMENT_BASED_PROCESS,254,16367,339,6,0.4305282546161913,0.5350011283127072,2,"CCL24,CSF1R,FSCN1,GSN,SCIN,TMSB4X"
BP,human orthologues,Weinreb,GOBP_POSITIVE_REGULATION_OF_PROTEIN_LOCALIZATION_TO_MITOCHONDRION,254,16367,36,1,0.4308853252769624,0.5350011283127072,0,GZMB
BP,human orthologues,Weinreb,GOBP_DNA_DAMAGE_TOLERANCE,254,16367,36,1,0.4308853252769624,0.5350011283127072,0,PCLAF
BP,human orthologues,Weinreb,GOBP_MAINTENANCE_OF_PROTEIN_LOCALIZATION_IN_ORGANELLE,254,16367,36,1,0.4308853252769624,0.5350011283127072,0,HSPA5
BP,human orthologues,Weinreb,GOBP_NEURAL_TUBE_FORMATION,254,16367,36,1,0.4308853252769624,0.5350011283127072,0,LMO4
BP,human orthologues,Weinreb,GOBP_REGULATION_OF_ENDOPLASMIC_RETICULUM_UNFOLDED_PROTEIN_RESPONSE,254,16367,36,1,0.4308853252769624,0.5350011283127072,0,HSPA5
BP,human orthologues,Weinreb,GOBP_CATECHOLAMINE_SECRETION,254,16367,36,1,0.4308853252769624,0.5350011283127072,0,SLC18A2
BP,human orthologues,Weinreb,GOBP_POSITIVE_REGULATION_OF_SIGNAL_TRANSDUCTION_BY_P53_CLASS_MEDIATOR,254,16367,36,1,0.4308853252769624,0.5350011283127072,1,MYC
BP,human orthologues,Weinreb,GOBP_POSITIVE_REGULATION_OF_FATTY_ACID_METABOLIC_PROCESS,254,16367,36,1,0.4308853252769624,0.5350011283127072,0,CD74
BP,human orthologues,Weinreb,GOBP_REGULATION_OF_PHOSPHOLIPID_METABOLIC_PROCESS,254,16367,36,1,0.4308853252769624,0.5350011283127072,0,RAB38
BP,human orthologues,Weinreb,GOBP_TRANSEPITHELIAL_TRANSPORT,254,16367,36,1,0.4308853252769624,0.5350011283127072,1,ACTB
BP,human orthologues,Weinreb,GOBP_ANTERIOR_POSTERIOR_AXIS_SPECIFICATION,254,16367,36,1,0.4308853252769624,0.5350011283127072,1,BASP1
BP,human orthologues,Weinreb,GOBP_HOST_MEDIATED_ACTIVATION_OF_VIRAL_PROCESS,254,16367,36,1,0.4308853252769624,0.5350011283127072,0,CSF1R
BP,human orthologues,Weinreb,GOBP_REGULATION_OF_DEFENSE_RESPONSE_TO_VIRUS_BY_HOST,254,16367,36,1,0.4308853252769624,0.5350011283127072,0,MMP12
BP,human orthologues,Weinreb,GOBP_POSITIVE_REGULATION_OF_STEROID_METABOLIC_PROCESS,254,16367,36,1,0.4308853252769624,0.5350011283127072,1,DAB2
BP,human orthologues,Weinreb,GOBP_MAINTENANCE_OF_SYNAPSE_STRUCTURE,254,16367,36,1,0.4308853252769624,0.5350011283127072,0,GRN
BP,human orthologues,Weinreb,GOBP_REGULATION_OF_GENE_SILENCING_BY_REGULATORY_NCRNA,254,16367,36,1,0.4308853252769624,0.5350011283127072,0,IL6
BP,human orthologues,Weinreb,GOBP_REGULATION_OF_NEUROTRANSMITTER_TRANSPORT,254,16367,95,2,0.4352447784423308,0.5399188547969912,0,"APP,MEF2C"
BP,human orthologues,Weinreb,GOBP_MICROTUBULE_POLYMERIZATION,254,16367,95,2,0.4352447784423308,0.5399188547969912,1,"ACTB,TPX2"
BP,human orthologues,Weinreb,GOBP_WNT_SIGNALING_PATHWAY_PLANAR_CELL_POLARITY_PATHWAY,254,16367,37,1,0.4397369037093703,0.5427563971034526,0,DAB2
BP,human orthologues,Weinreb,GOBP_CALCIUM_ION_IMPORT_ACROSS_PLASMA_MEMBRANE,254,16367,37,1,0.4397369037093703,0.5427563971034526,0,PRNP
BP,human orthologues,Weinreb,GOBP_NEGATIVE_REGULATION_OF_PEPTIDE_SECRETION,254,16367,37,1,0.4397369037093703,0.5427563971034526,0,CD74
BP,human orthologues,Weinreb,GOBP_RESPONSE_TO_FOOD,254,16367,37,1,0.4397369037093703,0.5427563971034526,0,MPO
BP,human orthologues,Weinreb,GOBP_POSITIVE_REGULATION_OF_AXON_EXTENSION,254,16367,37,1,0.4397369037093703,0.5427563971034526,2,VIM
BP,human orthologues,Weinreb,GOBP_ODONTOGENESIS_OF_DENTIN_CONTAINING_TOOTH,254,16367,37,1,0.4397369037093703,0.5427563971034526,0,CAMP
BP,human orthologues,Weinreb,GOBP_VACUOLAR_ACIDIFICATION,254,16367,37,1,0.4397369037093703,0.5427563971034526,0,GRN
BP,human orthologues,Weinreb,GOBP_RESPONSE_TO_ZINC_ION,254,16367,37,1,0.4397369037093703,0.5427563971034526,0,S100A8
BP,human orthologues,Weinreb,GOBP_IMMUNOGLOBULIN_PRODUCTION_INVOLVED_IN_IMMUNOGLOBULIN_MEDIATED_IMMUNE_RESPONSE,254,16367,37,1,0.4397369037093703,0.5427563971034526,0,HSPD1
BP,human orthologues,Weinreb,GOBP_BIOLOGICAL_PROCESS_INVOLVED_IN_INTRASPECIES_INTERACTION_BETWEEN_ORGANISMS,254,16367,37,1,0.4397369037093703,0.5427563971034526,0,LTF
BP,human orthologues,Weinreb,GOBP_KERATINOCYTE_PROLIFERATION,254,16367,37,1,0.4397369037093703,0.5427563971034526,0,LRG1
BP,human orthologues,Weinreb,GOBP_REGULATION_OF_AUTOPHAGY,254,16367,343,6,0.4415342444997586,0.5444784763685548,0,"BCL2,GAPDH,HGF,IFI16,PSAP,TECPR1"
BP,human orthologues,Weinreb,GOBP_NEGATIVE_REGULATION_OF_CELL_CYCLE,254,16367,343,6,0.4415342444997586,0.5444784763685548,0,"CCND1,GPNMB,KLF4,MACROH2A1,NPM1,TMSB4X"
BP,human orthologues,Weinreb,GOBP_MICROTUBULE_CYTOSKELETON_ORGANIZATION_INVOLVED_IN_MITOSIS,254,16367,158,3,0.4452844946180901,0.5488071195166031,0,"RAN,STMN1,TPX2"
BP,human orthologues,Weinreb,GOBP_ALCOHOL_METABOLIC_PROCESS,254,16367,282,5,0.4454497964170951,0.5488071195166031,0,"AKR1C3,CYP11A1,DAB2,DHRS3,NAAA"
BP,human orthologues,Weinreb,GOBP_NEGATIVE_REGULATION_OF_RNA_CATABOLIC_PROCESS,254,16367,97,2,0.4457725935795855,0.5489550629438461,0,"YBX1,YBX3"
BP,human orthologues,Weinreb,GOBP_REGULATION_OF_ACTIN_FILAMENT_ORGANIZATION,254,16367,220,4,0.4460400580223863,0.5490347623293738,2,"CCL24,GSN,SCIN,TMSB4X"
BP,human orthologues,Weinreb,GOBP_NADH_DEHYDROGENASE_COMPLEX_ASSEMBLY,254,16367,38,1,0.4484513450111351,0.5507511302903192,0,MT-ND1
BP,human orthologues,Weinreb,GOBP_POSITIVE_REGULATION_OF_G_PROTEIN_COUPLED_RECEPTOR_SIGNALING_PATHWAY,254,16367,38,1,0.4484513450111351,0.5507511302903192,0,APP
BP,human orthologues,Weinreb,GOBP_CELL_CYCLE_DNA_REPLICATION,254,16367,38,1,0.4484513450111351,0.5507511302903192,0,TK1
BP,human orthologues,Weinreb,GOBP_NEGATIVE_REGULATION_OF_OSTEOBLAST_DIFFERENTIATION,254,16367,38,1,0.4484513450111351,0.5507511302903192,1,DLK1
BP,human orthologues,Weinreb,GOBP_OVARIAN_FOLLICLE_DEVELOPMENT,254,16367,38,1,0.4484513450111351,0.5507511302903192,1,CEBPB
BP,human orthologues,Weinreb,GOBP_POSITIVE_REGULATION_OF_CELL_CYCLE_PROCESS,254,16367,221,4,0.4494738209289135,0.5517566215210779,0,"CCND1,MACROH2A1,NPM1,RRM2"
BP,human orthologues,Weinreb,GOBP_NEGATIVE_REGULATION_OF_SMALL_MOLECULE_METABOLIC_PROCESS,254,16367,98,2,0.4509955024879513,0.5533737293780572,0,"AKR1C3,GFI1"
BP,human orthologues,Weinreb,GOBP_VESICLE_COAT_ASSEMBLY,254,16367,39,1,0.4570307655737643,0.5585014951145099,0,AP3S1
BP,human orthologues,Weinreb,GOBP_POSITIVE_REGULATION_OF_RESPONSE_TO_ENDOPLASMIC_RETICULUM_STRESS,254,16367,39,1,0.4570307655737643,0.5585014951145099,0,APP
BP,human orthologues,Weinreb,GOBP_NEGATIVE_REGULATION_OF_REPRODUCTIVE_PROCESS,254,16367,39,1,0.4570307655737643,0.5585014951145099,1,CALR
BP,human orthologues,Weinreb,GOBP_CELL_JUNCTION_DISASSEMBLY,254,16367,39,1,0.4570307655737643,0.5585014951145099,3,ITGAM
BP,human orthologues,Weinreb,GOBP_CHROMOSOME_CONDENSATION,254,16367,39,1,0.4570307655737643,0.5585014951145099,0,TOP2A
BP,human orthologues,Weinreb,GOBP_POSITIVE_REGULATION_OF_DNA_REPLICATION,254,16367,39,1,0.4570307655737643,0.5585014951145099,0,CACYBP
BP,human orthologues,Weinreb,GOBP_GLUCAN_BIOSYNTHETIC_PROCESS,254,16367,39,1,0.4570307655737643,0.5585014951145099,0,ACADM
BP,human orthologues,Weinreb,GOBP_POSITIVE_REGULATION_OF_SMAD_PROTEIN_SIGNAL_TRANSDUCTION,254,16367,39,1,0.4570307655737643,0.5585014951145099,0,DAB2
BP,human orthologues,Weinreb,GOBP_REGULATION_OF_CHONDROCYTE_DIFFERENTIATION,254,16367,39,1,0.4570307655737643,0.5585014951145099,1,SCIN
BP,human orthologues,Weinreb,GOBP_LIPID_HOMEOSTASIS,254,16367,162,3,0.4614612742769474,0.5636613129192483,0,"FURIN,LIPG,LPL"
BP,human orthologues,Weinreb,GOBP_INSULIN_LIKE_GROWTH_FACTOR_RECEPTOR_SIGNALING_PATHWAY,254,16367,40,1,0.4654772492548188,0.5665224229132807,0,IGFBP4
BP,human orthologues,Weinreb,GOBP_DIENCEPHALON_DEVELOPMENT,254,16367,40,1,0.4654772492548188,0.5665224229132807,0,CDH1
BP,human orthologues,Weinreb,GOBP_REGULATION_OF_CELLULAR_RESPIRATION,254,16367,40,1,0.4654772492548188,0.5665224229132807,0,MACROH2A1
BP,human orthologues,Weinreb,GOBP_REGULATION_OF_TYPE_I_INTERFERON_MEDIATED_SIGNALING_PATHWAY,254,16367,40,1,0.4654772492548188,0.5665224229132807,0,MMP12
BP,human orthologues,Weinreb,GOBP_NEGATIVE_REGULATION_OF_INTRACELLULAR_TRANSPORT,254,16367,40,1,0.4654772492548188,0.5665224229132807,0,NFKBIA
BP,human orthologues,Weinreb,GOBP_ESTABLISHMENT_OF_PROTEIN_LOCALIZATION_TO_ENDOPLASMIC_RETICULUM,254,16367,40,1,0.4654772492548188,0.5665224229132807,0,HSPA5
BP,human orthologues,Weinreb,GOBP_FOREBRAIN_GENERATION_OF_NEURONS,254,16367,40,1,0.4654772492548188,0.5665224229132807,0,CSF1R
BP,human orthologues,Weinreb,GOBP_REGULATION_OF_RELEASE_OF_CYTOCHROME_C_FROM_MITOCHONDRIA,254,16367,40,1,0.4654772492548188,0.5665224229132807,0,HGF
BP,human orthologues,Weinreb,GOBP_CERAMIDE_METABOLIC_PROCESS,254,16367,101,2,0.4664953299818601,0.5675064481540328,0,"PSAP,SGMS2"
BP,human orthologues,Weinreb,GOBP_REGULATION_OF_INTRACELLULAR_TRANSPORT,254,16367,227,4,0.4699298681232032,0.5714279671655296,0,"CDH1,DAB2,NFKBIA,RAN"
BP,human orthologues,Weinreb,GOBP_LIPID_OXIDATION,254,16367,102,2,0.4716043880213472,0.5732067696417452,0,"ACADM,ALOX5"
BP,human orthologues,Weinreb,GOBP_LIPID_MODIFICATION,254,16367,165,3,0.473460356309848,0.5740631015876583,0,"ACADM,ALOX5,MBOAT1"
BP,human orthologues,Weinreb,GOBP_DNA_TEMPLATED_TRANSCRIPTION_TERMINATION,254,16367,41,1,0.4737928478760769,0.5740631015876583,0,TTF1
BP,human orthologues,Weinreb,GOBP_CELL_CELL_RECOGNITION,254,16367,41,1,0.4737928478760769,0.5740631015876583,0,LGALS3
BP,human orthologues,Weinreb,GOBP_PRESYNAPSE_ASSEMBLY,254,16367,41,1,0.4737928478760769,0.5740631015876583,1,APP
BP,human orthologues,Weinreb,GOBP_POSITIVE_REGULATION_OF_ACTIN_FILAMENT_POLYMERIZATION,254,16367,41,1,0.4737928478760769,0.5740631015876583,0,CCL24
BP,human orthologues,Weinreb,GOBP_REGULATION_OF_GLUCONEOGENESIS,254,16367,41,1,0.4737928478760769,0.5740631015876583,0,ACADM
BP,human orthologues,Weinreb,GOBP_MODIFIED_AMINO_ACID_BIOSYNTHETIC_PROCESS,254,16367,41,1,0.4737928478760769,0.5740631015876583,0,ACADM
BP,human orthologues,Weinreb,GOBP_CELLULAR_RESPONSE_TO_LIGHT_STIMULUS,254,16367,103,2,0.4766840904324674,0.577307923475457,1,"MYC,NPM1"
BP,human orthologues,Weinreb,GOBP_POSITIVE_REGULATION_OF_CYTOSKELETON_ORGANIZATION,254,16367,166,3,0.4774331907090124,0.5779566743138157,2,"CCL24,GSN,SCIN"
BP,human orthologues,Weinreb,GOBP_INSULIN_SECRETION,254,16367,167,3,0.4813921730808713,0.5798315003472981,0,"ALOX5,CAMP,IL6"
BP,human orthologues,Weinreb,GOBP_CARDIAC_CHAMBER_DEVELOPMENT,254,16367,104,2,0.4817341155605663,0.5798315003472981,1,"ID2,MEF2C"
BP,human orthologues,Weinreb,GOBP_SKELETAL_SYSTEM_MORPHOGENESIS,254,16367,104,2,0.4817341155605663,0.5798315003472981,1,"LTF,MEF2C"
BP,human orthologues,Weinreb,GOBP_REGULATION_OF_OXIDATIVE_STRESS_INDUCED_INTRINSIC_APOPTOTIC_SIGNALING_PATHWAY,254,16367,42,1,0.4819795817140946,0.5798315003472981,1,PRNP
BP,human orthologues,Weinreb,GOBP_MITOCHONDRIAL_PROTEIN_IMPORT_PATHWAY,254,16367,42,1,0.4819795817140946,0.5798315003472981,0,HSPD1
BP,human orthologues,Weinreb,GOBP_MESENCHYME_MORPHOGENESIS,254,16367,42,1,0.4819795817140946,0.5798315003472981,0,MYC
BP,human orthologues,Weinreb,GOBP_MOLTING_CYCLE_PROCESS,254,16367,42,1,0.4819795817140946,0.5798315003472981,0,BCL2
BP,human orthologues,Weinreb,GOBP_RHYTHMIC_BEHAVIOR,254,16367,42,1,0.4819795817140946,0.5798315003472981,0,ID2
BP,human orthologues,Weinreb,GOBP_CELLULAR_RESPONSE_TO_NUTRIENT,254,16367,42,1,0.4819795817140946,0.5798315003472981,0,LPL
BP,human orthologues,Weinreb,GOBP_NEGATIVE_REGULATION_OF_FAT_CELL_DIFFERENTIATION,254,16367,42,1,0.4819795817140946,0.5798315003472981,1,IL6
BP,human orthologues,Weinreb,GOBP_HETEROPHILIC_CELL_CELL_ADHESION,254,16367,42,1,0.4819795817140946,0.5798315003472981,0,SELL
BP,human orthologues,Weinreb,GOBP_NEGATIVE_REGULATION_OF_LEUKOCYTE_MIGRATION,254,16367,42,1,0.4819795817140946,0.5798315003472981,1,CD69
BP,human orthologues,Weinreb,GOBP_PLATELET_DERIVED_GROWTH_FACTOR_RECEPTOR_SIGNALING_PATHWAY,254,16367,42,1,0.4819795817140946,0.5798315003472981,1,F7
BP,human orthologues,Weinreb,GOBP_RUFFLE_ORGANIZATION,254,16367,42,1,0.4819795817140946,0.5798315003472981,0,CSF1R
BP,human orthologues,Weinreb,GOBP_VESICLE_MEDIATED_TRANSPORT_IN_SYNAPSE,254,16367,231,4,0.4834135851169469,0.5812983963129184,0,"ACTB,AP3S1,MX1,SLC18A2"
BP,human orthologues,Weinreb,GOBP_POSITIVE_REGULATION_OF_PROTEASOMAL_PROTEIN_CATABOLIC_PROCESS,254,16367,105,2,0.4867541586997078,0.5845480788963568,0,"DAB2,SET"
BP,human orthologues,Weinreb,GOBP_REGULATION_OF_TELOMERE_MAINTENANCE,254,16367,105,2,0.4867541586997078,0.5845480788963568,0,"KLF4,MYC"
BP,human orthologues,Weinreb,GOBP_SISTER_CHROMATID_SEGREGATION,254,16367,232,4,0.4867636329066783,0.5845480788963568,0,"ACTB,RAN,TOP2A,TPX2"
BP,human orthologues,Weinreb,GOBP_NEGATIVE_REGULATION_OF_MITOTIC_CELL_CYCLE_PHASE_TRANSITION,254,16367,169,3,0.4892676136940915,0.5864015923441233,0,"CCND1,GPNMB,KLF4"
BP,human orthologues,Weinreb,GOBP_SPHINGOLIPID_CATABOLIC_PROCESS,254,16367,43,1,0.4900394399832906,0.5864015923441233,0,PSAP
BP,human orthologues,Weinreb,GOBP_REGULATION_OF_SPINDLE_ORGANIZATION,254,16367,43,1,0.4900394399832906,0.5864015923441233,0,TPX2
BP,human orthologues,Weinreb,GOBP_ACTIVATION_OF_PROTEIN_KINASE_ACTIVITY,254,16367,43,1,0.4900394399832906,0.5864015923441233,0,TPX2
BP,human orthologues,Weinreb,GOBP_VESICLE_MEDIATED_TRANSPORT_BETWEEN_ENDOSOMAL_COMPARTMENTS,254,16367,43,1,0.4900394399832906,0.5864015923441233,0,DAB2
BP,human orthologues,Weinreb,GOBP_REGULATION_OF_MEMBRANE_DEPOLARIZATION,254,16367,43,1,0.4900394399832906,0.5864015923441233,0,BCL2
BP,human orthologues,Weinreb,GOBP_NADPLUS_METABOLIC_PROCESS,254,16367,43,1,0.4900394399832906,0.5864015923441233,0,MACROH2A1
BP,human orthologues,Weinreb,GOBP_ACYLGLYCEROL_HOMEOSTASIS,254,16367,43,1,0.4900394399832906,0.5864015923441233,0,LPL
BP,human orthologues,Weinreb,GOBP_NEURON_MIGRATION,254,16367,106,2,0.4917439316478829,0.5881813458049765,2,"GATA2,MEF2C"
BP,human orthologues,Weinreb,GOBP_CELLULAR_RESPONSE_TO_STARVATION,254,16367,170,3,0.4931836038080154,0.589382700402518,0,"AKR1C3,HSPA5,IFI16"
BP,human orthologues,Weinreb,GOBP_RESPONSE_TO_MONOSACCHARIDE,254,16367,170,3,0.4931836038080154,0.589382700402518,1,"CAMP,LCN2,LPL"
BP,human orthologues,Weinreb,GOBP_GLYCEROLIPID_METABOLIC_PROCESS,254,16367,363,6,0.4958170313490113,0.5922684256255503,0,"FABP5,LIPG,LPL,MBOAT1,NAAA,RAB38"
BP,human orthologues,Weinreb,GOBP_METABOLIC_COMPOUND_SALVAGE,254,16367,44,1,0.497974381311656,0.5927536811393251,0,TK1
BP,human orthologues,Weinreb,GOBP_SMOOTH_MUSCLE_CELL_DIFFERENTIATION,254,16367,44,1,0.497974381311656,0.5927536811393251,1,MEF2C
BP,human orthologues,Weinreb,GOBP_MIRNA_PROCESSING,254,16367,44,1,0.497974381311656,0.5927536811393251,0,IL6
BP,human orthologues,Weinreb,GOBP_POSITIVE_REGULATION_OF_DNA_BIOSYNTHETIC_PROCESS,254,16367,44,1,0.497974381311656,0.5927536811393251,0,HGF
BP,human orthologues,Weinreb,GOBP_POSITIVE_REGULATION_OF_DOUBLE_STRAND_BREAK_REPAIR_VIA_HOMOLOGOUS_RECOMBINATION,254,16367,44,1,0.497974381311656,0.5927536811393251,0,ACTB
BP,human orthologues,Weinreb,GOBP_MESONEPHRIC_TUBULE_MORPHOGENESIS,254,16367,44,1,0.497974381311656,0.5927536811393251,1,MYC
BP,human orthologues,Weinreb,GOBP_VENTRICULAR_CARDIAC_MUSCLE_TISSUE_DEVELOPMENT,254,16367,44,1,0.497974381311656,0.5927536811393251,0,ID2
BP,human orthologues,Weinreb,GOBP_ANTEROGRADE_AXONAL_TRANSPORT,254,16367,44,1,0.497974381311656,0.5927536811393251,0,AP3S1
BP,human orthologues,Weinreb,GOBP_REGULATION_OF_SYSTEM_PROCESS,254,16367,494,8,0.5017961804530598,0.597040446690196,2,"APP,DAB2,EHD3,F2R,FABP5,KLF4,SPP1,TMEM108"
BP,human orthologues,Weinreb,GOBP_VENTRICULAR_SEPTUM_DEVELOPMENT,254,16367,45,1,0.5057863342092137,0.6002056937066392,0,ID2
BP,human orthologues,Weinreb,GOBP_NEUROMUSCULAR_JUNCTION_DEVELOPMENT,254,16367,45,1,0.5057863342092137,0.6002056937066392,0,F2R
BP,human orthologues,Weinreb,GOBP_DETERMINATION_OF_HEART_LEFT_RIGHT_ASYMMETRY,254,16367,45,1,0.5057863342092137,0.6002056937066392,0,MEF2C
BP,human orthologues,Weinreb,GOBP_RESPONSE_TO_NICOTINE,254,16367,45,1,0.5057863342092137,0.6002056937066392,0,BCL2
BP,human orthologues,Weinreb,GOBP_ANDROGEN_RECEPTOR_SIGNALING_PATHWAY,254,16367,45,1,0.5057863342092137,0.6002056937066392,0,DAB2
BP,human orthologues,Weinreb,GOBP_EMBRYONIC_PATTERN_SPECIFICATION,254,16367,45,1,0.5057863342092137,0.6002056937066392,1,BASP1
BP,human orthologues,Weinreb,GOBP_PROTEIN_AUTOPHOSPHORYLATION,254,16367,109,2,0.5065289858128252,0.6004713953593908,0,"CSF1R,FLT3"
BP,human orthologues,Weinreb,GOBP_REGULATION_OF_CIRCADIAN_RHYTHM,254,16367,109,2,0.5065289858128252,0.6004713953593908,0,"ID2,TOP2A"
BP,human orthologues,Weinreb,GOBP_ESTABLISHMENT_OF_PROTEIN_LOCALIZATION_TO_MEMBRANE,254,16367,238,4,0.5066754573102688,0.6004713953593908,0,"HSPA5,ITGAM,ITGB2,PRNP"
BP,human orthologues,Weinreb,GOBP_RIBOSE_PHOSPHATE_BIOSYNTHETIC_PROCESS,254,16367,174,3,0.5086975257010549,0.6026040680658166,1,"MT-ATP6,MT-ND1,TMSB4X"
BP,human orthologues,Weinreb,GOBP_AMINO_ACID_CATABOLIC_PROCESS,254,16367,110,2,0.5113951110217564,0.6055347444892507,0,"HDC,IL4I1"
BP,human orthologues,Weinreb,GOBP_STRIATED_MUSCLE_CELL_PROLIFERATION,254,16367,46,1,0.5134771975293255,0.6058807193505069,0,MEF2C
BP,human orthologues,Weinreb,GOBP_SEGMENTATION,254,16367,46,1,0.5134771975293255,0.6058807193505069,1,BASP1
BP,human orthologues,Weinreb,GOBP_REGULATION_OF_NEURONAL_SYNAPTIC_PLASTICITY,254,16367,46,1,0.5134771975293255,0.6058807193505069,0,APP
BP,human orthologues,Weinreb,GOBP_RESPONSE_TO_ACETYLCHOLINE,254,16367,46,1,0.5134771975293255,0.6058807193505069,0,LY6E
BP,human orthologues,Weinreb,GOBP_CENTRIOLE_ASSEMBLY,254,16367,46,1,0.5134771975293255,0.6058807193505069,0,NPM1
BP,human orthologues,Weinreb,GOBP_ADIPOSE_TISSUE_DEVELOPMENT,254,16367,46,1,0.5134771975293255,0.6058807193505069,0,LPL
BP,human orthologues,Weinreb,GOBP_FATTY_ACID_DERIVATIVE_BIOSYNTHETIC_PROCESS,254,16367,46,1,0.5134771975293255,0.6058807193505069,0,ALOX5
BP,human orthologues,Weinreb,GOBP_POSITIVE_REGULATION_OF_STEM_CELL_POPULATION_MAINTENANCE,254,16367,46,1,0.5134771975293255,0.6058807193505069,0,ACTB
BP,human orthologues,Weinreb,GOBP_ERAD_PATHWAY,254,16367,111,2,0.5162297576843864,0.6088633204744418,0,"CALR,HSPA5"
BP,human orthologues,Weinreb,GOBP_REGULATION_OF_MICROTUBULE_BASED_PROCESS,254,16367,242,4,0.5197589217445959,0.6110871638022449,0,"FKBP4,NPM1,STMN1,TPX2"
BP,human orthologues,Weinreb,GOBP_HEART_MORPHOGENESIS,254,16367,177,3,0.5201696473405595,0.6110871638022449,1,"ID2,MEF2C,OLFM1"
BP,human orthologues,Weinreb,GOBP_NEGATIVE_REGULATION_OF_MRNA_METABOLIC_PROCESS,254,16367,112,2,0.5210327278078347,0.6110871638022449,0,"YBX1,YBX3"
BP,human orthologues,Weinreb,GOBP_REGULATION_OF_MITOCHONDRION_ORGANIZATION,254,16367,112,2,0.5210327278078347,0.6110871638022449,0,"CASP6,HGF"
BP,human orthologues,Weinreb,GOBP_ESTABLISHMENT_OF_CELL_POLARITY,254,16367,112,2,0.5210327278078347,0.6110871638022449,0,"FSCN1,GSN"
BP,human orthologues,Weinreb,GOBP_REGULATION_OF_CAMP_PKA_SIGNAL_TRANSDUCTION,254,16367,47,1,0.5210488409229629,0.6110871638022449,0,APP
BP,human orthologues,Weinreb,GOBP_STRESS_ACTIVATED_PROTEIN_KINASE_SIGNALING_CASCADE,254,16367,47,1,0.5210488409229629,0.6110871638022449,0,MYC
BP,human orthologues,Weinreb,GOBP_VESICLE_TRANSPORT_ALONG_MICROTUBULE,254,16367,47,1,0.5210488409229629,0.6110871638022449,0,AP3S1
BP,human orthologues,Weinreb,GOBP_REGULATION_OF_LAMELLIPODIUM_ORGANIZATION,254,16367,47,1,0.5210488409229629,0.6110871638022449,0,FSCN1
BP,human orthologues,Weinreb,GOBP_POSTSYNAPTIC_DENSITY_ORGANIZATION,254,16367,47,1,0.5210488409229629,0.6110871638022449,0,TMEM108
BP,human orthologues,Weinreb,GOBP_PROTEIN_LOCALIZATION_TO_LYSOSOME,254,16367,47,1,0.5210488409229629,0.6110871638022449,0,RNF128
BP,human orthologues,Weinreb,GOBP_MITOCHONDRIAL_ELECTRON_TRANSPORT_NADH_TO_UBIQUINONE,254,16367,47,1,0.5210488409229629,0.6110871638022449,0,MT-ND1
BP,human orthologues,Weinreb,GOBP_RESPONSE_TO_EPIDERMAL_GROWTH_FACTOR,254,16367,47,1,0.5210488409229629,0.6110871638022449,0,DAB2
BP,human orthologues,Weinreb,GOBP_NOTCH_SIGNALING_PATHWAY,254,16367,113,2,0.52580383704889,0.6163968791032008,0,"DLK1,GATA2"
BP,human orthologues,Weinreb,GOBP_REGULATION_OF_ALCOHOL_BIOSYNTHETIC_PROCESS,254,16367,48,1,0.5285031052860487,0.6179561351962953,1,DAB2
BP,human orthologues,Weinreb,GOBP_REGULATION_OF_DENDRITIC_SPINE_DEVELOPMENT,254,16367,48,1,0.5285031052860487,0.6179561351962953,0,MEF2C
BP,human orthologues,Weinreb,GOBP_ER_NUCLEUS_SIGNALING_PATHWAY,254,16367,48,1,0.5285031052860487,0.6179561351962953,0,HSPA5
BP,human orthologues,Weinreb,GOBP_NEGATIVE_REGULATION_OF_COAGULATION,254,16367,48,1,0.5285031052860487,0.6179561351962953,3,PF4
BP,human orthologues,Weinreb,GOBP_ESTROGEN_RECEPTOR_SIGNALING_PATHWAY,254,16367,48,1,0.5285031052860487,0.6179561351962953,0,CCDC62
BP,human orthologues,Weinreb,GOBP_NEGATIVE_REGULATION_OF_MUSCLE_CELL_DIFFERENTIATION,254,16367,48,1,0.5285031052860487,0.6179561351962953,1,ID2
BP,human orthologues,Weinreb,GOBP_REGULATION_OF_CHROMOSOME_ORGANIZATION,254,16367,245,4,0.5294644821110949,0.6188130416732175,0,"ACTB,KLF4,MACROH2A1,MYC"
BP,human orthologues,Weinreb,GOBP_REGULATION_OF_GTPASE_ACTIVITY,254,16367,114,2,0.530542914341138,0.6198059586004321,1,"PRTN3,THY1"
BP,human orthologues,Weinreb,GOBP_ESTABLISHMENT_OF_RNA_LOCALIZATION,254,16367,115,2,0.5352498015303067,0.6230397608696987,0,"RAN,YBX1"
BP,human orthologues,Weinreb,GOBP_REGULATION_OF_CELL_MATRIX_ADHESION,254,16367,115,2,0.5352498015303067,0.6230397608696987,2,"MMP12,THY1"
BP,human orthologues,Weinreb,GOBP_POSTSYNAPTIC_SIGNAL_TRANSDUCTION,254,16367,49,1,0.5358418031999735,0.6230397608696987,0,LY6E
BP,human orthologues,Weinreb,GOBP_HIPPOCAMPUS_DEVELOPMENT,254,16367,49,1,0.5358418031999735,0.6230397608696987,1,TMEM108
BP,human orthologues,Weinreb,GOBP_SOMATIC_DIVERSIFICATION_OF_IMMUNE_RECEPTORS_VIA_GERMLINE_RECOMBINATION_WITHIN_A_SINGLE_LOCUS,254,16367,49,1,0.5358418031999735,0.6230397608696987,0,HSPD1
BP,human orthologues,Weinreb,GOBP_SEMAPHORIN_PLEXIN_SIGNALING_PATHWAY,254,16367,49,1,0.5358418031999735,0.6230397608696987,1,TYROBP
BP,human orthologues,Weinreb,GOBP_REGULATION_OF_SMOOTH_MUSCLE_CONTRACTION,254,16367,49,1,0.5358418031999735,0.6230397608696987,2,F2R
BP,human orthologues,Weinreb,GOBP_ENDOLYSOSOMAL_TOLL_LIKE_RECEPTOR_SIGNALING_PATHWAY,254,16367,49,1,0.5358418031999735,0.6230397608696987,0,RSAD2
BP,human orthologues,Weinreb,GOBP_CELL_CELL_ADHESION_MEDIATED_BY_CADHERIN,254,16367,49,1,0.5358418031999735,0.6230397608696987,0,CDH1
BP,human orthologues,Weinreb,GOBP_REGULATION_OF_EPIDERMIS_DEVELOPMENT,254,16367,49,1,0.5358418031999735,0.6230397608696987,0,MACROH2A1
BP,human orthologues,Weinreb,GOBP_CYTOPLASMIC_TRANSLATIONAL_INITIATION,254,16367,49,1,0.5358418031999735,0.6230397608696987,0,GAPDH
BP,human orthologues,Weinreb,GOBP_ADENYLATE_CYCLASE_ACTIVATING_G_PROTEIN_COUPLED_RECEPTOR_SIGNALING_PATHWAY,254,16367,182,3,0.5389637771329236,0.6264008190883936,0,"APP,CXCL10,PF4"
BP,human orthologues,Weinreb,GOBP_POST_GOLGI_VESICLE_MEDIATED_TRANSPORT,254,16367,116,2,0.5399243530176661,0.6267103077461808,0,"AP3S1,EHD3"
BP,human orthologues,Weinreb,GOBP_REGULATION_OF_PROTEASOMAL_UBIQUITIN_DEPENDENT_PROTEIN_CATABOLIC_PROCESS,254,16367,116,2,0.5399243530176661,0.6267103077461808,0,"DAB2,SET"
BP,human orthologues,Weinreb,GOBP_CENTRAL_NERVOUS_SYSTEM_NEURON_DIFFERENTIATION,254,16367,116,2,0.5399243530176661,0.6267103077461808,2,"CSF1R,LMO4"
BP,human orthologues,Weinreb,GOBP_TRANSCRIPTION_INITIATION_AT_RNA_POLYMERASE_II_PROMOTER,254,16367,183,3,0.5426721716820431,0.6273996058197392,0,"MACROH2A1,MYC,NFKBIA"
BP,human orthologues,Weinreb,GOBP_POSITIVE_REGULATION_OF_MUSCLE_CONTRACTION,254,16367,50,1,0.5430667193653873,0.6273996058197392,1,F2R
BP,human orthologues,Weinreb,GOBP_NEURAL_RETINA_DEVELOPMENT,254,16367,50,1,0.5430667193653873,0.6273996058197392,0,THY1
BP,human orthologues,Weinreb,GOBP_REGULATION_OF_CARTILAGE_DEVELOPMENT,254,16367,50,1,0.5430667193653873,0.6273996058197392,1,SCIN
BP,human orthologues,Weinreb,GOBP_CELLULAR_RESPONSE_TO_CAMP,254,16367,50,1,0.5430667193653873,0.6273996058197392,1,APP
BP,human orthologues,Weinreb,GOBP_REGULATION_OF_IMMUNOGLOBULIN_PRODUCTION,254,16367,50,1,0.5430667193653873,0.6273996058197392,0,IL6
BP,human orthologues,Weinreb,GOBP_AMINO_ACID_IMPORT_ACROSS_PLASMA_MEMBRANE,254,16367,50,1,0.5430667193653873,0.6273996058197392,0,SLC7A8
BP,human orthologues,Weinreb,GOBP_ENDOTHELIAL_CELL_DEVELOPMENT,254,16367,50,1,0.5430667193653873,0.6273996058197392,0,PPP1R16B
BP,human orthologues,Weinreb,GOBP_P38MAPK_CASCADE,254,16367,50,1,0.5430667193653873,0.6273996058197392,1,LGALS9
BP,human orthologues,Weinreb,GOBP_PIGMENT_BIOSYNTHETIC_PROCESS,254,16367,50,1,0.5430667193653873,0.6273996058197392,1,RAB38
BP,human orthologues,Weinreb,GOBP_EMBRYONIC_EPITHELIAL_TUBE_FORMATION,254,16367,50,1,0.5430667193653873,0.6273996058197392,0,LMO4
BP,human orthologues,Weinreb,GOBP_REGULATION_OF_MUSCLE_CELL_DIFFERENTIATION,254,16367,117,2,0.5445664354112939,0.628863926266006,1,"ID2,MEF2C"
BP,human orthologues,Weinreb,GOBP_REGULATION_OF_DNA_RECOMBINATION,254,16367,118,2,0.549175927185082,0.6337245370767892,0,"ACTB,KPNA2"
BP,human orthologues,Weinreb,GOBP_HETEROCHROMATIN_ORGANIZATION,254,16367,185,3,0.5500372976781568,0.6337245370767892,0,"ELANE,HMGA2,MACROH2A1"
BP,human orthologues,Weinreb,GOBP_CARDIAC_SEPTUM_MORPHOGENESIS,254,16367,51,1,0.5501796110293691,0.6337245370767892,0,ID2
BP,human orthologues,Weinreb,GOBP_POLYSACCHARIDE_BIOSYNTHETIC_PROCESS,254,16367,51,1,0.5501796110293691,0.6337245370767892,0,ACADM
BP,human orthologues,Weinreb,GOBP_PRESYNAPSE_ORGANIZATION,254,16367,51,1,0.5501796110293691,0.6337245370767892,0,APP
BP,human orthologues,Weinreb,GOBP_REGULATION_OF_DEFENSE_RESPONSE_TO_VIRUS,254,16367,51,1,0.5501796110293691,0.6337245370767892,0,MMP12
BP,human orthologues,Weinreb,GOBP_CELLULAR_RESPONSE_TO_OSMOTIC_STRESS,254,16367,52,1,0.5571822084060869,0.6407003908126043,0,YBX3
BP,human orthologues,Weinreb,GOBP_NEURON_CELLULAR_HOMEOSTASIS,254,16367,52,1,0.5571822084060869,0.6407003908126043,0,IL6
BP,human orthologues,Weinreb,GOBP_REGULATION_OF_INSULIN_SECRETION_INVOLVED_IN_CELLULAR_RESPONSE_TO_GLUCOSE_STIMULUS,254,16367,52,1,0.5571822084060869,0.6407003908126043,0,CAMP
BP,human orthologues,Weinreb,GOBP_REGULATION_OF_PROTEIN_LOCALIZATION_TO_MITOCHONDRION,254,16367,52,1,0.5571822084060869,0.6407003908126043,0,GZMB
BP,human orthologues,Weinreb,GOBP_REGULATION_OF_GENERATION_OF_PRECURSOR_METABOLITES_AND_ENERGY,254,16367,120,2,0.5582967101046573,0.6417094613596825,0,"APP,MACROH2A1"
BP,human orthologues,Weinreb,GOBP_VASCULOGENESIS,254,16367,53,1,0.564076215091031,0.6464318199181176,1,CD34
BP,human orthologues,Weinreb,GOBP_POSITIVE_REGULATION_OF_CELL_MATRIX_ADHESION,254,16367,53,1,0.564076215091031,0.6464318199181176,1,THY1
BP,human orthologues,Weinreb,GOBP_REGULATION_OF_TUMOR_NECROSIS_FACTOR_MEDIATED_SIGNALING_PATHWAY,254,16367,53,1,0.564076215091031,0.6464318199181176,0,MMP8
BP,human orthologues,Weinreb,GOBP_SPINAL_CORD_DEVELOPMENT,254,16367,53,1,0.564076215091031,0.6464318199181176,0,LMO4
BP,human orthologues,Weinreb,GOBP_CARDIAC_VENTRICLE_MORPHOGENESIS,254,16367,53,1,0.564076215091031,0.6464318199181176,0,MEF2C
BP,human orthologues,Weinreb,GOBP_RESPONSE_TO_MONOAMINE,254,16367,53,1,0.564076215091031,0.6464318199181176,0,APP
BP,human orthologues,Weinreb,GOBP_REGULATION_OF_MITOCHONDRIAL_MEMBRANE_POTENTIAL,254,16367,53,1,0.564076215091031,0.6464318199181176,0,BCL2
BP,human orthologues,Weinreb,GOBP_CELL_JUNCTION_ASSEMBLY,254,16367,457,7,0.5674534010080311,0.6500269923560694,1,"ACTB,APP,CDH1,CLDN11,FSCN1,MEF2C,THY1"
BP,human orthologues,Weinreb,GOBP_SPINDLE_ORGANIZATION,254,16367,190,3,0.5681423509221109,0.6502660550706154,0,"RAN,STMN1,TPX2"
BP,human orthologues,Weinreb,GOBP_DENDRITE_DEVELOPMENT,254,16367,190,3,0.5681423509221109,0.6502660550706154,0,"APP,BCL11A,MEF2C"
BP,human orthologues,Weinreb,GOBP_NEGATIVE_REGULATION_OF_PHOSPHATIDYLINOSITOL_3_KINASE_PROTEIN_KINASE_B_SIGNAL_TRANSDUCTION,254,16367,54,1,0.5708633084689195,0.651727588252038,0,KLF4
BP,human orthologues,Weinreb,GOBP_REGULATION_OF_INFLAMMASOME_MEDIATED_SIGNALING_PATHWAY,254,16367,54,1,0.5708633084689195,0.651727588252038,0,IFI16
BP,human orthologues,Weinreb,GOBP_CLATHRIN_DEPENDENT_ENDOCYTOSIS,254,16367,54,1,0.5708633084689195,0.651727588252038,0,DAB2
BP,human orthologues,Weinreb,GOBP_ARACHIDONATE_METABOLIC_PROCESS,254,16367,54,1,0.5708633084689195,0.651727588252038,1,ALOX5
BP,human orthologues,Weinreb,GOBP_REGULATION_OF_CENTROSOME_CYCLE,254,16367,54,1,0.5708633084689195,0.651727588252038,0,NPM1
BP,human orthologues,Weinreb,GOBP_NEURAL_CREST_CELL_DIFFERENTIATION,254,16367,54,1,0.5708633084689195,0.651727588252038,0,MEF2C
BP,human orthologues,Weinreb,GOBP_NEUROTRANSMITTER_TRANSPORT,254,16367,192,3,0.5752586529852014,0.6564687873088603,0,"APP,MEF2C,SLC18A2"
BP,human orthologues,Weinreb,GOBP_CELLULAR_RESPONSE_TO_HEAT,254,16367,55,1,0.5775451401153918,0.6582458920170375,0,CXCL10
BP,human orthologues,Weinreb,GOBP_NEGATIVE_REGULATION_OF_SYNAPTIC_TRANSMISSION,254,16367,55,1,0.5775451401153918,0.6582458920170375,0,APP
BP,human orthologues,Weinreb,GOBP_NEUTRAL_AMINO_ACID_TRANSPORT,254,16367,55,1,0.5775451401153918,0.6582458920170375,1,SLC7A8
BP,human orthologues,Weinreb,GOBP_CIRCADIAN_RHYTHM,254,16367,193,3,0.5787894146292497,0.6591092240605585,0,"F7,ID2,TOP2A"
BP,human orthologues,Weinreb,GOBP_MONOSACCHARIDE_METABOLIC_PROCESS,254,16367,193,3,0.5787894146292497,0.6591092240605585,0,"ACADM,GAPDH,HK3"
BP,human orthologues,Weinreb,GOBP_REGULATION_OF_CELLULAR_RESPONSE_TO_TRANSFORMING_GROWTH_FACTOR_BETA_STIMULUS,254,16367,125,2,0.5805219652123262,0.6608043218978477,0,"LRG1,TSC22D1"
BP,human orthologues,Weinreb,GOBP_HEART_DEVELOPMENT,254,16367,397,6,0.5834648376287768,0.6618435123052049,1,"BASP1,CACYBP,CALR,ID2,MEF2C,OLFM1"
BP,human orthologues,Weinreb,GOBP_NEGATIVE_REGULATION_OF_CELL_SUBSTRATE_ADHESION,254,16367,56,1,0.5841233361925553,0.6618435123052049,1,MMP12
BP,human orthologues,Weinreb,GOBP_REGULATION_OF_POTASSIUM_ION_TRANSMEMBRANE_TRANSPORT,254,16367,56,1,0.5841233361925553,0.6618435123052049,2,CD63
BP,human orthologues,Weinreb,GOBP_LAMELLIPODIUM_ASSEMBLY,254,16367,56,1,0.5841233361925553,0.6618435123052049,0,FSCN1
BP,human orthologues,Weinreb,GOBP_VESICLE_CYTOSKELETAL_TRAFFICKING,254,16367,56,1,0.5841233361925553,0.6618435123052049,0,AP3S1
BP,human orthologues,Weinreb,GOBP_EMBRYONIC_HEART_TUBE_DEVELOPMENT,254,16367,56,1,0.5841233361925553,0.6618435123052049,0,MEF2C
BP,human orthologues,Weinreb,GOBP_MOLTING_CYCLE,254,16367,56,1,0.5841233361925553,0.6618435123052049,0,BCL2
BP,human orthologues,Weinreb,GOBP_POSTSYNAPTIC_SPECIALIZATION_ORGANIZATION,254,16367,56,1,0.5841233361925553,0.6618435123052049,0,TMEM108
BP,human orthologues,Weinreb,GOBP_INTRINSIC_APOPTOTIC_SIGNALING_PATHWAY_IN_RESPONSE_TO_OXIDATIVE_STRESS,254,16367,56,1,0.5841233361925553,0.6618435123052049,0,PRNP
BP,human orthologues,Weinreb,GOBP_SOMATIC_DIVERSIFICATION_OF_IMMUNE_RECEPTORS,254,16367,56,1,0.5841233361925553,0.6618435123052049,0,HSPD1
BP,human orthologues,Weinreb,GOBP_INTERFERON_BETA_PRODUCTION,254,16367,56,1,0.5841233361925553,0.6618435123052049,0,SIRPA
BP,human orthologues,Weinreb,GOBP_INORGANIC_ION_IMPORT_ACROSS_PLASMA_MEMBRANE,254,16367,126,2,0.5848676743163436,0.6624097290040395,1,"LCN2,PRNP"
BP,human orthologues,Weinreb,GOBP_MRNA_CATABOLIC_PROCESS,254,16367,263,4,0.5855738125548939,0.6629322259191692,0,"NPM1,VIM,YBX1,YBX3"
BP,human orthologues,Weinreb,GOBP_EPITHELIAL_CELL_DEVELOPMENT,254,16367,127,2,0.5891801803939892,0.6662821398862097,0,"PODXL,PPP1R16B"
BP,human orthologues,Weinreb,GOBP_CARDIAC_MUSCLE_CONTRACTION,254,16367,127,2,0.5891801803939892,0.6662821398862097,2,"EHD3,GSN"
BP,human orthologues,Weinreb,GOBP_MUSCLE_ORGAN_DEVELOPMENT,254,16367,196,3,0.5892709472036455,0.6662821398862097,1,"BASP1,CXCL10,MEF2C"
BP,human orthologues,Weinreb,GOBP_REGULATION_OF_VASOCONSTRICTION,254,16367,57,1,0.5905994978385053,0.6672271339785867,1,F2R
BP,human orthologues,Weinreb,GOBP_REGULATION_OF_VACUOLE_ORGANIZATION,254,16367,57,1,0.5905994978385053,0.6672271339785867,0,GRN
BP,human orthologues,Weinreb,GOBP_REGULATION_OF_CELL_PROJECTION_ASSEMBLY,254,16367,198,3,0.5961654358896894,0.6727460864751621,0,"FSCN1,PODXL,PPP1R16B"
BP,human orthologues,Weinreb,GOBP_AUTOPHAGOSOME_MATURATION,254,16367,58,1,0.5969752015508916,0.6727460864751621,0,TECPR1
BP,human orthologues,Weinreb,GOBP_POSITIVE_REGULATION_OF_MUSCLE_CELL_DIFFERENTIATION,254,16367,58,1,0.5969752015508916,0.6727460864751621,0,MEF2C
BP,human orthologues,Weinreb,GOBP_MEMBRANE_BIOGENESIS,254,16367,58,1,0.5969752015508916,0.6727460864751621,0,DMKN
BP,human orthologues,Weinreb,GOBP_PROTEIN_SUMOYLATION,254,16367,58,1,0.5969752015508916,0.6727460864751621,0,BCL11A
BP,human orthologues,Weinreb,GOBP_MULTICELLULAR_ORGANISMAL_RESPONSE_TO_STRESS,254,16367,58,1,0.5969752015508916,0.6727460864751621,2,MEF2C
BP,human orthologues,Weinreb,GOBP_MUSCLE_TISSUE_DEVELOPMENT,254,16367,267,4,0.5975094239611141,0.6730089506527598,1,"CACYBP,CALR,ID2,MEF2C"
BP,human orthologues,Weinreb,GOBP_RHO_PROTEIN_SIGNAL_TRANSDUCTION,254,16367,129,2,0.5977055119349658,0.6730089506527598,1,"ARHGAP5,F2R"
BP,human orthologues,Weinreb,GOBP_REGULATION_OF_SMAD_PROTEIN_SIGNAL_TRANSDUCTION,254,16367,59,1,0.6032519995646307,0.6778449854029128,0,DAB2
BP,human orthologues,Weinreb,GOBP_CALCIUM_ION_REGULATED_EXOCYTOSIS,254,16367,59,1,0.6032519995646307,0.6778449854029128,0,SCIN
BP,human orthologues,Weinreb,GOBP_REGULATION_OF_CARBOHYDRATE_CATABOLIC_PROCESS,254,16367,59,1,0.6032519995646307,0.6778449854029128,0,APP
BP,human orthologues,Weinreb,GOBP_LONG_CHAIN_FATTY_ACID_TRANSPORT,254,16367,59,1,0.6032519995646307,0.6778449854029128,0,FABP5
BP,human orthologues,Weinreb,GOBP_NEURAL_TUBE_DEVELOPMENT,254,16367,59,1,0.6032519995646307,0.6778449854029128,0,LMO4
BP,human orthologues,Weinreb,GOBP_CANONICAL_WNT_SIGNALING_PATHWAY,254,16367,270,4,0.6063262833028528,0.681016829192918,1,"APP,DAB2,IGFBP4,KLF4"
BP,human orthologues,Weinreb,GOBP_TISSUE_REGENERATION,254,16367,60,1,0.6094314202238517,0.6825228643367206,1,ANXA1
BP,human orthologues,Weinreb,GOBP_MORPHOGENESIS_OF_EMBRYONIC_EPITHELIUM,254,16367,60,1,0.6094314202238517,0.6825228643367206,0,LMO4
BP,human orthologues,Weinreb,GOBP_TIGHT_JUNCTION_ORGANIZATION,254,16367,60,1,0.6094314202238517,0.6825228643367206,0,CLDN11
BP,human orthologues,Weinreb,GOBP_AXIS_SPECIFICATION,254,16367,60,1,0.6094314202238517,0.6825228643367206,1,BASP1
BP,human orthologues,Weinreb,GOBP_NON_CANONICAL_WNT_SIGNALING_PATHWAY,254,16367,60,1,0.6094314202238517,0.6825228643367206,0,DAB2
BP,human orthologues,Weinreb,GOBP_CELLULAR_RESPONSE_TO_RETINOIC_ACID,254,16367,60,1,0.6094314202238517,0.6825228643367206,1,KLF4
BP,human orthologues,Weinreb,GOBP_OUTFLOW_TRACT_MORPHOGENESIS,254,16367,60,1,0.6094314202238517,0.6825228643367206,0,MEF2C
BP,human orthologues,Weinreb,GOBP_ACTIN_FILAMENT_ORGANIZATION,254,16367,408,6,0.6101382591341182,0.6828683695444687,2,"CCL24,DSTN,FSCN1,GSN,SCIN,TMSB4X"
BP,human orthologues,Weinreb,GOBP_CELLULAR_RESPONSE_TO_CARBOHYDRATE_STIMULUS,254,16367,132,2,0.6102442593418074,0.6828683695444687,0,"CAMP,CLEC7A"
BP,human orthologues,Weinreb,GOBP_REGULATION_OF_JNK_CASCADE,254,16367,133,2,0.6143574180782865,0.6871870665658818,1,"APP,SIRPA"
BP,human orthologues,Weinreb,GOBP_INTERMEDIATE_FILAMENT_ORGANIZATION,254,16367,61,1,0.6155149683481629,0.6873461997059073,0,VIM
BP,human orthologues,Weinreb,GOBP_METENCEPHALON_DEVELOPMENT,254,16367,61,1,0.6155149683481629,0.6873461997059073,0,HSPA5
BP,human orthologues,Weinreb,GOBP_SISTER_CHROMATID_COHESION,254,16367,61,1,0.6155149683481629,0.6873461997059073,0,MACROH2A1
BP,human orthologues,Weinreb,GOBP_CAMP_PKA_SIGNAL_TRANSDUCTION,254,16367,61,1,0.6155149683481629,0.6873461997059073,0,APP
BP,human orthologues,Weinreb,GOBP_RESPONSE_TO_STARVATION,254,16367,204,3,0.6163947020076894,0.6880448693474126,1,"AKR1C3,HSPA5,IFI16"
BP,human orthologues,Weinreb,GOBP_INFLAMMASOME_MEDIATED_SIGNALING_PATHWAY,254,16367,62,1,0.6215041255933225,0.6928913841526214,0,IFI16
BP,human orthologues,Weinreb,GOBP_INSULIN_SECRETION_INVOLVED_IN_CELLULAR_RESPONSE_TO_GLUCOSE_STIMULUS,254,16367,62,1,0.6215041255933225,0.6928913841526214,0,CAMP
BP,human orthologues,Weinreb,GOBP_DEVELOPMENT_OF_PRIMARY_FEMALE_SEXUAL_CHARACTERISTICS,254,16367,62,1,0.6215041255933225,0.6928913841526214,1,CEBPB
BP,human orthologues,Weinreb,GOBP_REGULATION_OF_POSTSYNAPSE_ORGANIZATION,254,16367,135,2,0.6224842547345881,0.6936985028071048,0,"APP,PRNP"
BP,human orthologues,Weinreb,GOBP_RIBOSOME_ASSEMBLY,254,16367,63,1,0.6274003508064037,0.6977413346955815,1,NPM1
BP,human orthologues,Weinreb,GOBP_POSITIVE_REGULATION_OF_DNA_RECOMBINATION,254,16367,63,1,0.6274003508064037,0.6977413346955815,0,ACTB
BP,human orthologues,Weinreb,GOBP_CELL_FATE_SPECIFICATION,254,16367,63,1,0.6274003508064037,0.6977413346955815,0,LMO4
BP,human orthologues,Weinreb,GOBP_NEGATIVE_REGULATION_OF_CYTOPLASMIC_PATTERN_RECOGNITION_RECEPTOR_SIGNALING_PATHWAY,254,16367,63,1,0.6274003508064037,0.6977413346955815,0,IFI16
BP,human orthologues,Weinreb,GOBP_NUCLEAR_TRANSCRIBED_MRNA_CATABOLIC_PROCESS_DEADENYLATION_DEPENDENT_DECAY,254,16367,63,1,0.6274003508064037,0.6977413346955815,0,YBX1
BP,human orthologues,Weinreb,GOBP_NEGATIVE_REGULATION_OF_MITOTIC_CELL_CYCLE,254,16367,209,3,0.6327246563748751,0.7030419670590241,0,"CCND1,GPNMB,KLF4"
BP,human orthologues,Weinreb,GOBP_REGULATION_OF_SYNCYTIUM_FORMATION_BY_PLASMA_MEMBRANE_FUSION,254,16367,64,1,0.633205080375539,0.7030419670590241,1,TYROBP
BP,human orthologues,Weinreb,GOBP_CIRCADIAN_REGULATION_OF_GENE_EXPRESSION,254,16367,64,1,0.633205080375539,0.7030419670590241,0,ID2
BP,human orthologues,Weinreb,GOBP_RESPONSE_TO_ACTIVITY,254,16367,64,1,0.633205080375539,0.7030419670590241,0,IL6
BP,human orthologues,Weinreb,GOBP_FATTY_ACID_BETA_OXIDATION,254,16367,65,1,0.6389197285743128,0.7082253888576501,0,ACADM
BP,human orthologues,Weinreb,GOBP_PROTEIN_HOMOTETRAMERIZATION,254,16367,65,1,0.6389197285743128,0.7082253888576501,0,TK1
BP,human orthologues,Weinreb,GOBP_CERAMIDE_BIOSYNTHETIC_PROCESS,254,16367,65,1,0.6389197285743128,0.7082253888576501,0,SGMS2
BP,human orthologues,Weinreb,GOBP_REGULATORY_NCRNA_PROCESSING,254,16367,65,1,0.6389197285743128,0.7082253888576501,0,IL6
BP,human orthologues,Weinreb,GOBP_REGULATION_OF_CYTOPLASMIC_PATTERN_RECOGNITION_RECEPTOR_SIGNALING_PATHWAY,254,16367,140,2,0.6422231356263894,0.7110877401877365,0,"IFI16,RSAD2"
BP,human orthologues,Weinreb,GOBP_REGULATION_OF_DOUBLE_STRAND_BREAK_REPAIR,254,16367,140,2,0.6422231356263894,0.7110877401877365,0,"ACTB,HMGA2"
BP,human orthologues,Weinreb,GOBP_MICROTUBULE_BASED_TRANSPORT,254,16367,212,3,0.6422897387367812,0.7110877401877365,0,"AP3S1,APP,TMEM108"
BP,human orthologues,Weinreb,GOBP_ADULT_BEHAVIOR,254,16367,66,1,0.644545687900906,0.7118392018089941,0,APP
BP,human orthologues,Weinreb,GOBP_LIMBIC_SYSTEM_DEVELOPMENT,254,16367,66,1,0.644545687900906,0.7118392018089941,1,TMEM108
BP,human orthologues,Weinreb,GOBP_L_ALPHA_AMINO_ACID_TRANSMEMBRANE_TRANSPORT,254,16367,66,1,0.644545687900906,0.7118392018089941,2,SLC7A8
BP,human orthologues,Weinreb,GOBP_HOMOLOGOUS_RECOMBINATION,254,16367,66,1,0.644545687900906,0.7118392018089941,0,TOP2A
BP,human orthologues,Weinreb,GOBP_PIGMENT_METABOLIC_PROCESS,254,16367,66,1,0.644545687900906,0.7118392018089941,1,RAB38
BP,human orthologues,Weinreb,GOBP_REGULATION_OF_STRIATED_MUSCLE_CELL_DIFFERENTIATION,254,16367,66,1,0.644545687900906,0.7118392018089941,1,MEF2C
BP,human orthologues,Weinreb,GOBP_CARBOXYLIC_ACID_TRANSMEMBRANE_TRANSPORT,254,16367,141,2,0.6460722643726886,0.7129436397397069,1,"EMB,SLC7A8"
BP,human orthologues,Weinreb,GOBP_INTRACELLULAR_GLUCOSE_HOMEOSTASIS,254,16367,141,2,0.6460722643726886,0.7129436397397069,0,"CAMP,HK3"
BP,human orthologues,Weinreb,GOBP_VESICLE_LOCALIZATION,254,16367,142,2,0.6498886805062609,0.7164950606625289,0,"AP3S1,MX1"
BP,human orthologues,Weinreb,GOBP_SENSORY_PERCEPTION_OF_LIGHT_STIMULUS,254,16367,142,2,0.6498886805062609,0.7164950606625289,0,"DHRS3,TGFBI"
BP,human orthologues,Weinreb,GOBP_CARDIAC_SEPTUM_DEVELOPMENT,254,16367,67,1,0.6500843294120507,0.7164950606625289,0,ID2
BP,human orthologues,Weinreb,GOBP_MICROTUBULE_ORGANIZING_CENTER_ORGANIZATION,254,16367,143,2,0.6536724680314301,0.720156649076124,0,"NPM1,PCLAF"
BP,human orthologues,Weinreb,GOBP_REGULATION_OF_MUSCLE_SYSTEM_PROCESS,254,16367,216,3,0.6547697795031592,0.7207447033148643,2,"EHD3,F2R,KLF4"
BP,human orthologues,Weinreb,GOBP_MITOTIC_DNA_INTEGRITY_CHECKPOINT_SIGNALING,254,16367,68,1,0.6555370030518872,0.7207447033148643,0,CCND1
BP,human orthologues,Weinreb,GOBP_POSITIVE_REGULATION_OF_DNA_TEMPLATED_TRANSCRIPTION_INITIATION,254,16367,68,1,0.6555370030518872,0.7207447033148643,0,NFKBIA
BP,human orthologues,Weinreb,GOBP_MITOTIC_SPINDLE_ASSEMBLY,254,16367,68,1,0.6555370030518872,0.7207447033148643,0,TPX2
BP,human orthologues,Weinreb,GOBP_NEGATIVE_REGULATION_OF_KINASE_ACTIVITY,254,16367,68,1,0.6555370030518872,0.7207447033148643,0,THY1
BP,human orthologues,Weinreb,GOBP_REGULATION_OF_SYNAPSE_STRUCTURE_OR_ACTIVITY,254,16367,288,4,0.6567034218758478,0.7217341178732938,1,"APP,MEF2C,PRNP,TUBB"
BP,human orthologues,Weinreb,GOBP_DNA_RECOMBINATION,254,16367,289,4,0.6593719922449457,0.7243729634885651,0,"ACTB,HSPD1,KPNA2,TOP2A"
BP,human orthologues,Weinreb,GOBP_NEGATIVE_REGULATION_OF_CELL_CYCLE_G2_M_PHASE_TRANSITION,254,16367,69,1,0.6609050379757984,0.7251745716525373,0,MACROH2A1
BP,human orthologues,Weinreb,GOBP_VASOCONSTRICTION,254,16367,69,1,0.6609050379757984,0.7251745716525373,2,F2R
BP,human orthologues,Weinreb,GOBP_PROTEIN_TRANSMEMBRANE_TRANSPORT,254,16367,69,1,0.6609050379757984,0.7251745716525373,0,HSPA5
BP,human orthologues,Weinreb,GOBP_REGULATION_OF_MUSCLE_ADAPTATION,254,16367,70,1,0.6661897428692911,0.7294952784836395,1,KLF4
BP,human orthologues,Weinreb,GOBP_RESPONSE_TO_OSMOTIC_STRESS,254,16367,70,1,0.6661897428692911,0.7294952784836395,1,YBX3
BP,human orthologues,Weinreb,GOBP_CAMERA_TYPE_EYE_MORPHOGENESIS,254,16367,70,1,0.6661897428692911,0.7294952784836395,0,THY1
BP,human orthologues,Weinreb,GOBP_LIPOPROTEIN_METABOLIC_PROCESS,254,16367,70,1,0.6661897428692911,0.7294952784836395,0,APP
BP,human orthologues,Weinreb,GOBP_REGULATION_OF_POTASSIUM_ION_TRANSPORT,254,16367,70,1,0.6661897428692911,0.7294952784836395,2,CD63
BP,human orthologues,Weinreb,GOBP_REGULATION_OF_CANONICAL_WNT_SIGNALING_PATHWAY,254,16367,220,3,0.6669363514554985,0.7300176393457922,1,"APP,DAB2,IGFBP4"
BP,human orthologues,Weinreb,GOBP_PROTEINOGENIC_AMINO_ACID_METABOLIC_PROCESS,254,16367,147,2,0.6684831924809459,0.7311197436342494,0,"HDC,IL4I1"
BP,human orthologues,Weinreb,GOBP_REGULATION_OF_CARBOHYDRATE_METABOLIC_PROCESS,254,16367,147,2,0.6684831924809459,0.7311197436342494,0,"ACADM,APP"
BP,human orthologues,Weinreb,GOBP_FEMALE_SEX_DIFFERENTIATION,254,16367,71,1,0.6713924062620134,0.7319366490167198,1,CEBPB
BP,human orthologues,Weinreb,GOBP_REGULATION_OF_ERBB_SIGNALING_PATHWAY,254,16367,71,1,0.6713924062620134,0.7319366490167198,1,LGMN
BP,human orthologues,Weinreb,GOBP_DNA_DAMAGE_RESPONSE_SIGNAL_TRANSDUCTION_BY_P53_CLASS_MEDIATOR,254,16367,71,1,0.6713924062620134,0.7319366490167198,1,CD74
BP,human orthologues,Weinreb,GOBP_ENERGY_RESERVE_METABOLIC_PROCESS,254,16367,71,1,0.6713924062620134,0.7319366490167198,0,ACADM
BP,human orthologues,Weinreb,GOBP_PROTEIN_LOCALIZATION_TO_VACUOLE,254,16367,71,1,0.6713924062620134,0.7319366490167198,0,RNF128
BP,human orthologues,Weinreb,GOBP_GLYCOSPHINGOLIPID_METABOLIC_PROCESS,254,16367,71,1,0.6713924062620134,0.7319366490167198,0,PSAP
BP,human orthologues,Weinreb,GOBP_REGULATION_OF_CELL_SUBSTRATE_JUNCTION_ORGANIZATION,254,16367,71,1,0.6713924062620134,0.7319366490167198,2,THY1
BP,human orthologues,Weinreb,GOBP_REGULATION_OF_TRANSMEMBRANE_TRANSPORTER_ACTIVITY,254,16367,71,1,0.6713924062620134,0.7319366490167198,0,CTSS
BP,human orthologues,Weinreb,GOBP_POSITIVE_REGULATION_OF_CARBOHYDRATE_METABOLIC_PROCESS,254,16367,72,1,0.6765142968369677,0.737223628102418,0,APP
BP,human orthologues,Weinreb,GOBP_NUCLEAR_CHROMOSOME_SEGREGATION,254,16367,297,4,0.6802169094784798,0.7409603342187141,0,"ACTB,RAN,TOP2A,TPX2"
BP,human orthologues,Weinreb,GOBP_IN_UTERO_EMBRYONIC_DEVELOPMENT,254,16367,73,1,0.6815566637349983,0.7415248876634695,0,FURIN
BP,human orthologues,Weinreb,GOBP_LAMELLIPODIUM_ORGANIZATION,254,16367,73,1,0.6815566637349983,0.7415248876634695,1,FSCN1
BP,human orthologues,Weinreb,GOBP_NEGATIVE_REGULATION_OF_G_PROTEIN_COUPLED_RECEPTOR_SIGNALING_PATHWAY,254,16367,73,1,0.6815566637349983,0.7415248876634695,2,APP
BP,human orthologues,Weinreb,GOBP_NUCLEIC_ACID_CATABOLIC_PROCESS,254,16367,370,5,0.6838016454227961,0.7436686167891292,0,"IL6,NPM1,VIM,YBX1,YBX3"
BP,human orthologues,Weinreb,GOBP_REGULATION_OF_UBIQUITIN_DEPENDENT_PROTEIN_CATABOLIC_PROCESS,254,16367,152,2,0.6862745930452204,0.7445327014026205,0,"DAB2,SET"
BP,human orthologues,Weinreb,GOBP_EMBRYONIC_ORGAN_MORPHOGENESIS,254,16367,152,2,0.6862745930452204,0.7445327014026205,1,"ID2,MEF2C"
BP,human orthologues,Weinreb,GOBP_REGULATION_OF_CARDIAC_MUSCLE_CONTRACTION,254,16367,74,1,0.686520736854632,0.7445327014026205,1,EHD3
BP,human orthologues,Weinreb,GOBP_REGULATION_OF_GLUCOSE_METABOLIC_PROCESS,254,16367,74,1,0.686520736854632,0.7445327014026205,0,ACADM
BP,human orthologues,Weinreb,GOBP_RESPONSE_TO_ALKALOID,254,16367,74,1,0.686520736854632,0.7445327014026205,0,CASP6
BP,human orthologues,Weinreb,GOBP_SMAD_PROTEIN_SIGNAL_TRANSDUCTION,254,16367,74,1,0.686520736854632,0.7445327014026205,1,DAB2
BP,human orthologues,Weinreb,GOBP_MITOCHONDRIAL_TRANSPORT,254,16367,74,1,0.686520736854632,0.7445327014026205,0,HSPD1
BP,human orthologues,Weinreb,GOBP_REGULATION_OF_SYNAPSE_ASSEMBLY,254,16367,153,2,0.6897377853697078,0.7474229382877826,0,"APP,MEF2C"
BP,human orthologues,Weinreb,GOBP_REGULATION_OF_MUSCLE_CONTRACTION,254,16367,153,2,0.6897377853697078,0.7474229382877826,2,"EHD3,F2R"
BP,human orthologues,Weinreb,GOBP_REGULATION_OF_TRANSMEMBRANE_RECEPTOR_PROTEIN_SERINE_THREONINE_KINASE_SIGNALING_PATHWAY,254,16367,228,3,0.6903283238806645,0.7477364716912813,1,"DAB2,LRG1,TSC22D1"
BP,human orthologues,Weinreb,GOBP_POSITIVE_REGULATION_OF_PROTEIN_POLYMERIZATION,254,16367,75,1,0.6914077271473296,0.7477364716912813,1,CCL24
BP,human orthologues,Weinreb,GOBP_INTERMEDIATE_FILAMENT_BASED_PROCESS,254,16367,75,1,0.6914077271473296,0.7477364716912813,0,VIM
BP,human orthologues,Weinreb,GOBP_FATTY_ACID_DERIVATIVE_METABOLIC_PROCESS,254,16367,75,1,0.6914077271473296,0.7477364716912813,0,ALOX5
BP,human orthologues,Weinreb,GOBP_CENTROSOME_DUPLICATION,254,16367,75,1,0.6914077271473296,0.7477364716912813,0,NPM1
BP,human orthologues,Weinreb,GOBP_MEMBRANE_FUSION,254,16367,154,2,0.6931695823751256,0.7490435870198883,0,"ANXA1,CTSL"
BP,human orthologues,Weinreb,GOBP_RNA_LOCALIZATION,254,16367,154,2,0.6931695823751256,0.7490435870198883,0,"RAN,YBX1"
BP,human orthologues,Weinreb,GOBP_POSITIVE_REGULATION_OF_INSULIN_SECRETION,254,16367,76,1,0.6962188269082296,0.7520385254357741,0,CAMP
BP,human orthologues,Weinreb,GOBP_CARBOXYLIC_ACID_CATABOLIC_PROCESS,254,16367,231,3,0.6987776135436723,0.7545015061707594,0,"ACADM,HDC,IL4I1"
BP,human orthologues,Weinreb,GOBP_ORGANIC_ACID_TRANSPORT,254,16367,305,4,0.7001606101804385,0.7556934764322947,1,"EMB,FABP5,PSAP,SLC7A8"
BP,human orthologues,Weinreb,GOBP_SMOOTH_MUSCLE_CONTRACTION,254,16367,77,1,0.7009552100624439,0.7559485100952202,2,F2R
BP,human orthologues,Weinreb,GOBP_REGULATION_OF_NEUROTRANSMITTER_SECRETION,254,16367,77,1,0.7009552100624439,0.7559485100952202,0,MEF2C
BP,human orthologues,Weinreb,GOBP_REGULATION_OF_BLOOD_CIRCULATION,254,16367,232,3,0.7015550892725406,0.756294260250812,2,"APP,EHD3,F2R"
BP,human orthologues,Weinreb,GOBP_POSITIVE_REGULATION_OF_SMALL_GTPASE_MEDIATED_SIGNAL_TRANSDUCTION,254,16367,78,1,0.705618032446983,0.7603715208382132,1,F2R
BP,human orthologues,Weinreb,GOBP_CELL_SURFACE_RECEPTOR_PROTEIN_SERINE_THREONINE_KINASE_SIGNALING_PATHWAY,254,16367,309,4,0.7097933046327563,0.7634952100417989,1,"DAB2,FURIN,LRG1,TSC22D1"
BP,human orthologues,Weinreb,GOBP_RESPONSE_TO_CAMP,254,16367,79,1,0.7102084320883646,0.7634952100417989,1,APP
BP,human orthologues,Weinreb,GOBP_POLYSACCHARIDE_METABOLIC_PROCESS,254,16367,79,1,0.7102084320883646,0.7634952100417989,0,ACADM
BP,human orthologues,Weinreb,GOBP_REGULATION_OF_DOUBLE_STRAND_BREAK_REPAIR_VIA_HOMOLOGOUS_RECOMBINATION,254,16367,79,1,0.7102084320883646,0.7634952100417989,0,ACTB
BP,human orthologues,Weinreb,GOBP_CARDIAC_MUSCLE_CELL_CONTRACTION,254,16367,79,1,0.7102084320883646,0.7634952100417989,2,GSN
BP,human orthologues,Weinreb,GOBP_REGULATION_OF_BEHAVIOR,254,16367,79,1,0.7102084320883646,0.7634952100417989,1,MEF2C
BP,human orthologues,Weinreb,GOBP_DNA_TEMPLATED_TRANSCRIPTION_INITIATION,254,16367,236,3,0.712471004846836,0.7656236036211238,0,"MACROH2A1,MYC,NFKBIA"
BP,human orthologues,Weinreb,GOBP_MONOCARBOXYLIC_ACID_TRANSPORT,254,16367,160,2,0.713108906792215,0.7660051247890988,1,"EMB,FABP5"
BP,human orthologues,Weinreb,GOBP_REGULATION_OF_DNA_BIOSYNTHETIC_PROCESS,254,16367,80,1,0.7147275294759847,0.7674393932676316,0,HGF
BP,human orthologues,Weinreb,GOBP_RHYTHMIC_PROCESS,254,16367,237,3,0.715151657915221,0.7675904437710734,0,"F7,ID2,TOP2A"
BP,human orthologues,Weinreb,GOBP_REGULATION_OF_MRNA_METABOLIC_PROCESS,254,16367,312,4,0.7168695130305576,0.7691294141389659,0,"NPM1,VIM,YBX1,YBX3"
BP,human orthologues,Weinreb,GOBP_VASCULAR_PROCESS_IN_CIRCULATORY_SYSTEM,254,16367,238,3,0.717813056220816,0.7698367351469187,2,"F2R,FABP5,SLC7A8"
BP,human orthologues,Weinreb,GOBP_HINDBRAIN_DEVELOPMENT,254,16367,81,1,0.7191764278313046,0.7703836101927108,0,HSPA5
BP,human orthologues,Weinreb,GOBP_MRNA_TRANSPORT,254,16367,81,1,0.7191764278313046,0.7703836101927108,0,RAN
BP,human orthologues,Weinreb,GOBP_RIBOSOMAL_LARGE_SUBUNIT_BIOGENESIS,254,16367,81,1,0.7191764278313046,0.7703836101927108,1,NPM1
BP,human orthologues,Weinreb,GOBP_AMINO_ACID_METABOLIC_PROCESS,254,16367,240,3,0.7230782553722084,0.7735452924650157,0,"HDC,IL4I1,TPH1"
BP,human orthologues,Weinreb,GOBP_REGULATION_OF_MEMBRANE_POTENTIAL,254,16367,388,5,0.7231104809006912,0.7735452924650157,0,"APP,BCL2,EHD3,MEF2C,TMEM108"
BP,human orthologues,Weinreb,GOBP_SCF_DEPENDENT_PROTEASOMAL_UBIQUITIN_DEPENDENT_PROTEIN_CATABOLIC_PROCESS,254,16367,82,1,0.7235562133729264,0.7735452924650157,0,SET
BP,human orthologues,Weinreb,GOBP_RESPONSE_TO_HEAT,254,16367,82,1,0.7235562133729264,0.7735452924650157,0,CXCL10
BP,human orthologues,Weinreb,GOBP_DENDRITIC_SPINE_DEVELOPMENT,254,16367,82,1,0.7235562133729264,0.7735452924650157,0,MEF2C
BP,human orthologues,Weinreb,GOBP_STRIATED_MUSCLE_CELL_DIFFERENTIATION,254,16367,241,3,0.7256821443288994,0.7755119364019968,1,"CACYBP,CALR,MEF2C"
BP,human orthologues,Weinreb,GOBP_RESPIRATORY_SYSTEM_DEVELOPMENT,254,16367,83,1,0.7278679555776102,0.7769280345700309,2,BASP1
BP,human orthologues,Weinreb,GOBP_POSITIVE_REGULATION_OF_CELL_JUNCTION_ASSEMBLY,254,16367,83,1,0.7278679555776102,0.7769280345700309,1,THY1
BP,human orthologues,Weinreb,GOBP_SPECIFICATION_OF_SYMMETRY,254,16367,83,1,0.7278679555776102,0.7769280345700309,1,MEF2C
BP,human orthologues,Weinreb,GOBP_JNK_CASCADE,254,16367,165,2,0.7288883838306817,0.7777106948043679,1,"APP,SIRPA"
BP,human orthologues,Weinreb,GOBP_SULFUR_COMPOUND_METABOLIC_PROCESS,254,16367,243,3,0.7308327348979524,0.779171277993565,0,"GSR,GSTM5,MPO"
BP,human orthologues,Weinreb,GOBP_PHOSPHOLIPID_BIOSYNTHETIC_PROCESS,254,16367,243,3,0.7308327348979524,0.779171277993565,0,"MBOAT1,RAB38,SGMS2"
BP,human orthologues,Weinreb,GOBP_CELL_CELL_FUSION,254,16367,84,1,0.7321127074373059,0.7793086524136102,1,TYROBP
BP,human orthologues,Weinreb,GOBP_REGULATION_OF_CARBOHYDRATE_BIOSYNTHETIC_PROCESS,254,16367,84,1,0.7321127074373059,0.7793086524136102,0,ACADM
BP,human orthologues,Weinreb,GOBP_NEGATIVE_REGULATION_OF_CELLULAR_RESPONSE_TO_GROWTH_FACTOR_STIMULUS,254,16367,84,1,0.7321127074373059,0.7793086524136102,1,IL12A
BP,human orthologues,Weinreb,GOBP_REGULATION_OF_TRANSLATIONAL_INITIATION,254,16367,84,1,0.7321127074373059,0.7793086524136102,0,GAPDH
BP,human orthologues,Weinreb,GOBP_REGULATION_OF_CELL_JUNCTION_ASSEMBLY,254,16367,244,3,0.7333795353283072,0.7800439048189536,1,"APP,MEF2C,THY1"
BP,human orthologues,Weinreb,GOBP_EMBRYONIC_ORGAN_DEVELOPMENT,254,16367,244,3,0.7333795353283072,0.7800439048189536,3,"ID2,MEF2C,PBX1"
BP,human orthologues,Weinreb,GOBP_PROTEIN_LOCALIZATION_TO_CILIUM,254,16367,85,1,0.7362915057122508,0.7819127048897156,0,LZTFL1
BP,human orthologues,Weinreb,GOBP_REGULATION_OF_RHO_PROTEIN_SIGNAL_TRANSDUCTION,254,16367,85,1,0.7362915057122508,0.7819127048897156,1,F2R
BP,human orthologues,Weinreb,GOBP_L_AMINO_ACID_TRANSPORT,254,16367,85,1,0.7362915057122508,0.7819127048897156,1,SLC7A8
BP,human orthologues,Weinreb,GOBP_LYTIC_VACUOLE_ORGANIZATION,254,16367,85,1,0.7362915057122508,0.7819127048897156,0,GRN
BP,human orthologues,Weinreb,GOBP_CARBOHYDRATE_DERIVATIVE_TRANSPORT,254,16367,86,1,0.7404053711801963,0.7856652606410548,0,PSAP
BP,human orthologues,Weinreb,GOBP_CARDIAC_CONDUCTION,254,16367,86,1,0.7404053711801963,0.7856652606410548,2,EHD3
BP,human orthologues,Weinreb,GOBP_RNA_EXPORT_FROM_NUCLEUS,254,16367,87,1,0.744455308881826,0.7893441567940426,0,RAN
BP,human orthologues,Weinreb,GOBP_REGULATION_OF_DENDRITE_DEVELOPMENT,254,16367,87,1,0.744455308881826,0.7893441567940426,0,BCL11A
BP,human orthologues,Weinreb,GOBP_SYNAPSE_ASSEMBLY,254,16367,249,3,0.7458307145746488,0.7904929843710955,0,"APP,CDH1,MEF2C"
BP,human orthologues,Weinreb,GOBP_RRNA_METABOLIC_PROCESS,254,16367,250,3,0.7482647826306418,0.792640504906306,1,"MACROH2A1,MYC,NUCLEOLIN"
BP,human orthologues,Weinreb,GOBP_NUCLEOTIDE_EXCISION_REPAIR,254,16367,88,1,0.7484423083624168,0.792640504906306,0,ACTB
BP,human orthologues,Weinreb,GOBP_PURINE_CONTAINING_COMPOUND_BIOSYNTHETIC_PROCESS,254,16367,251,3,0.7506802673182423,0.7943892785845253,0,"MT-ATP6,MT-ND1,TMSB4X"
BP,human orthologues,Weinreb,GOBP_SENSORY_SYSTEM_DEVELOPMENT,254,16367,251,3,0.7506802673182423,0.7943892785845253,1,"ITGAM,PBX1,THY1"
BP,human orthologues,Weinreb,GOBP_CELL_SUBSTRATE_JUNCTION_ASSEMBLY,254,16367,89,1,0.7523673439098054,0.7948750534815578,2,THY1
BP,human orthologues,Weinreb,GOBP_RETINA_DEVELOPMENT_IN_CAMERA_TYPE_EYE,254,16367,89,1,0.7523673439098054,0.7948750534815578,1,THY1
BP,human orthologues,Weinreb,GOBP_DIGESTIVE_SYSTEM_PROCESS,254,16367,89,1,0.7523673439098054,0.7948750534815578,0,MUC13
BP,human orthologues,Weinreb,GOBP_MEMBRANE_DEPOLARIZATION,254,16367,89,1,0.7523673439098054,0.7948750534815578,0,BCL2
BP,human orthologues,Weinreb,GOBP_CARBOHYDRATE_BIOSYNTHETIC_PROCESS,254,16367,173,2,0.7526069561029226,0.7948750534815578,0,"ACADM,GAPDH"
BP,human orthologues,Weinreb,GOBP_IMPORT_ACROSS_PLASMA_MEMBRANE,254,16367,252,3,0.7530772311494333,0.7950616537827154,1,"LCN2,PRNP,SLC7A8"
BP,human orthologues,Weinreb,GOBP_MUSCLE_CELL_DIFFERENTIATION,254,16367,329,4,0.7545832312238404,0.7963411497093374,2,"CACYBP,CALR,ID2,MEF2C"
BP,human orthologues,Weinreb,GOBP_PATTERN_SPECIFICATION_PROCESS,254,16367,253,3,0.7554557379872716,0.796951358967484,2,"BASP1,ITGAM,MEF2C"
BP,human orthologues,Weinreb,GOBP_POLYOL_METABOLIC_PROCESS,254,16367,90,1,0.756231374788716,0.797148525857471,0,NAAA
BP,human orthologues,Weinreb,GOBP_POSITIVE_REGULATION_OF_PROTEIN_UBIQUITINATION,254,16367,90,1,0.756231374788716,0.797148525857471,0,HSPA5
BP,human orthologues,Weinreb,GOBP_TELOMERE_ORGANIZATION,254,16367,175,2,0.7582512702202471,0.798655947007557,0,"KLF4,MYC"
BP,human orthologues,Weinreb,GOBP_NUCLEOBASE_CONTAINING_COMPOUND_TRANSPORT,254,16367,175,2,0.7582512702202471,0.798655947007557,0,"RAN,YBX1"
BP,human orthologues,Weinreb,GOBP_REGULATION_OF_STRIATED_MUSCLE_CONTRACTION,254,16367,91,1,0.7600353454714996,0.79960206508812,1,EHD3
BP,human orthologues,Weinreb,GOBP_EYE_MORPHOGENESIS,254,16367,91,1,0.7600353454714996,0.79960206508812,0,THY1
BP,human orthologues,Weinreb,GOBP_POSITIVE_REGULATION_OF_JNK_CASCADE,254,16367,91,1,0.7600353454714996,0.79960206508812,0,APP
BP,human orthologues,Weinreb,GOBP_ORGANELLE_TRANSPORT_ALONG_MICROTUBULE,254,16367,92,1,0.7637801858653459,0.8029179904205577,0,AP3S1
BP,human orthologues,Weinreb,GOBP_FATTY_ACID_CATABOLIC_PROCESS,254,16367,92,1,0.7637801858653459,0.8029179904205577,0,ACADM
BP,human orthologues,Weinreb,GOBP_MITOCHONDRIAL_RESPIRATORY_CHAIN_COMPLEX_ASSEMBLY,254,16367,94,1,0.7710961239281688,0.8102942582838499,0,MT-ND1
BP,human orthologues,Weinreb,GOBP_ANTERIOR_POSTERIOR_PATTERN_SPECIFICATION,254,16367,95,1,0.7746690105822739,0.8137330025821559,1,BASP1
BP,human orthologues,Weinreb,GOBP_SIGNAL_TRANSDUCTION_IN_RESPONSE_TO_DNA_DAMAGE,254,16367,182,2,0.7771398318055138,0.8160118900850452,1,"CCND1,CD74"
BP,human orthologues,Weinreb,GOBP_MITOTIC_CYTOKINESIS,254,16367,96,1,0.7781863453482584,0.8164775758245191,0,STMN1
BP,human orthologues,Weinreb,GOBP_FATTY_ACID_TRANSPORT,254,16367,96,1,0.7781863453482584,0.8164775758245191,1,FABP5
BP,human orthologues,Weinreb,GOBP_GLYCOPROTEIN_METABOLIC_PROCESS,254,16367,342,4,0.7807365551733271,0.8182085276836328,0,"CST3,CTSL,ITM2B,MMP12"
BP,human orthologues,Weinreb,GOBP_POSITIVE_REGULATION_OF_DOUBLE_STRAND_BREAK_REPAIR,254,16367,97,1,0.7816489885958486,0.8182085276836328,0,ACTB
BP,human orthologues,Weinreb,GOBP_NEGATIVE_REGULATION_OF_PROTEIN_PHOSPHORYLATION,254,16367,97,1,0.7816489885958486,0.8182085276836328,0,THY1
BP,human orthologues,Weinreb,GOBP_AMINO_ACID_TRANSMEMBRANE_TRANSPORT,254,16367,97,1,0.7816489885958486,0.8182085276836328,2,SLC7A8
BP,human orthologues,Weinreb,GOBP_SINGLE_FERTILIZATION,254,16367,97,1,0.7816489885958486,0.8182085276836328,0,CRISP1
BP,human orthologues,Weinreb,GOBP_CELL_SUBSTRATE_JUNCTION_ORGANIZATION,254,16367,97,1,0.7816489885958486,0.8182085276836328,2,THY1
BP,human orthologues,Weinreb,GOBP_TOR_SIGNALING,254,16367,184,2,0.782295109858439,0.8182522817677299,0,"F10,F7"
BP,human orthologues,Weinreb,GOBP_REGULATION_OF_MACROAUTOPHAGY,254,16367,184,2,0.782295109858439,0.8182522817677299,0,"GAPDH,TECPR1"
BP,human orthologues,Weinreb,GOBP_RETROGRADE_TRANSPORT_ENDOSOME_TO_GOLGI,254,16367,98,1,0.7850577874217033,0.8208248989721902,0,EHD3
BP,human orthologues,Weinreb,GOBP_CELLULAR_RESPONSE_TO_INSULIN_STIMULUS,254,16367,186,2,0.7873458346651812,0.8228994674925938,0,"AP3S1,TBC1D4"
BP,human orthologues,Weinreb,GOBP_LONG_CHAIN_FATTY_ACID_METABOLIC_PROCESS,254,16367,100,1,0.7917171750501577,0.8268299691615222,1,ALOX5
BP,human orthologues,Weinreb,GOBP_FEMALE_GAMETE_GENERATION,254,16367,100,1,0.7917171750501577,0.8268299691615222,0,TOP2A
BP,human orthologues,Weinreb,GOBP_PROTEIN_LOCALIZATION_TO_CHROMOSOME,254,16367,102,1,0.7981710272184595,0.8329276075944463,0,MACROH2A1
BP,human orthologues,Weinreb,GOBP_POSITIVE_REGULATION_OF_PEPTIDE_SECRETION,254,16367,102,1,0.7981710272184595,0.8329276075944463,0,CAMP
BP,human orthologues,Weinreb,GOBP_MITOTIC_SISTER_CHROMATID_SEGREGATION,254,16367,192,2,0.8018859132727842,0.8364819156944144,0,"RAN,TPX2"
BP,human orthologues,Weinreb,GOBP_SPHINGOLIPID_BIOSYNTHETIC_PROCESS,254,16367,105,1,0.8074801969733039,0.841993212708397,0,SGMS2
BP,human orthologues,Weinreb,GOBP_RIBOSOMAL_SMALL_SUBUNIT_BIOGENESIS,254,16367,106,1,0.810487209024022,0.8444784001681614,1,NPM1
BP,human orthologues,Weinreb,GOBP_ACTIN_MEDIATED_CELL_CONTRACTION,254,16367,106,1,0.810487209024022,0.8444784001681614,2,GSN
BP,human orthologues,Weinreb,GOBP_CYTOPLASMIC_PATTERN_RECOGNITION_RECEPTOR_SIGNALING_PATHWAY,254,16367,196,2,0.8110845155711847,0.84477571852568,0,"IFI16,RSAD2"
BP,human orthologues,Weinreb,GOBP_REGULATION_OF_WNT_SIGNALING_PATHWAY,254,16367,280,3,0.8129630063872935,0.8462603366744191,1,"APP,DAB2,IGFBP4"
BP,human orthologues,Weinreb,GOBP_WNT_SIGNALING_PATHWAY,254,16367,360,4,0.8132603984769355,0.8462603366744191,1,"APP,DAB2,IGFBP4,KLF4"
BP,human orthologues,Weinreb,GOBP_DIGESTION,254,16367,107,1,0.8134474358801747,0.8462603366744191,0,MUC13
BP,human orthologues,Weinreb,GOBP_POSITIVE_REGULATION_OF_PLASMA_MEMBRANE_BOUNDED_CELL_PROJECTION_ASSEMBLY,254,16367,108,1,0.8163616026259579,0.848965906263861,0,FSCN1
BP,human orthologues,Weinreb,GOBP_PEPTIDYL_LYSINE_MODIFICATION,254,16367,109,1,0.8192304231520056,0.8512954665754532,0,BCL11A
BP,human orthologues,Weinreb,GOBP_ENDOCYTIC_RECYCLING,254,16367,109,1,0.8192304231520056,0.8512954665754532,0,EHD3
BP,human orthologues,Weinreb,GOBP_INSULIN_RECEPTOR_SIGNALING_PATHWAY,254,16367,111,1,0.8248348261697226,0.8567904523466087,0,AP3S1
BP,human orthologues,Weinreb,GOBP_EAR_DEVELOPMENT,254,16367,112,1,0.8275717820108208,0.858645358500116,0,GATA2
BP,human orthologues,Weinreb,GOBP_PALLIUM_DEVELOPMENT,254,16367,112,1,0.8275717820108208,0.858645358500116,1,TMEM108
BP,human orthologues,Weinreb,GOBP_LIPOSACCHARIDE_METABOLIC_PROCESS,254,16367,112,1,0.8275717820108208,0.858645358500116,0,PSAP
BP,human orthologues,Weinreb,GOBP_MONOCARBOXYLIC_ACID_CATABOLIC_PROCESS,254,16367,113,1,0.8302661386622664,0.8611109549970959,0,ACADM
BP,human orthologues,Weinreb,GOBP_GLYCEROPHOSPHOLIPID_METABOLIC_PROCESS,254,16367,291,3,0.8329006556662568,0.862870486308136,0,"MBOAT1,NAAA,RAB38"
BP,human orthologues,Weinreb,GOBP_FERTILIZATION,254,16367,114,1,0.8329185565766128,0.862870486308136,0,CRISP1
BP,human orthologues,Weinreb,GOBP_POSITIVE_REGULATION_OF_POST_TRANSLATIONAL_PROTEIN_MODIFICATION,254,16367,114,1,0.8329185565766128,0.862870486308136,0,HSPA5
BP,human orthologues,Weinreb,GOBP_REGULATION_OF_PROTEASOMAL_PROTEIN_CATABOLIC_PROCESS,254,16367,207,2,0.8344501486944446,0.8639230201246783,0,"DAB2,SET"
BP,human orthologues,Weinreb,GOBP_MEIOSIS_I_CELL_CYCLE_PROCESS,254,16367,115,1,0.8355296860068435,0.8639230201246783,0,TOP2A
BP,human orthologues,Weinreb,GOBP_PROTEIN_LOCALIZATION_TO_MITOCHONDRION,254,16367,115,1,0.8355296860068435,0.8639230201246783,0,GZMB
BP,human orthologues,Weinreb,GOBP_SECONDARY_ALCOHOL_METABOLIC_PROCESS,254,16367,115,1,0.8355296860068435,0.8639230201246783,0,CYP11A1
BP,human orthologues,Weinreb,GOBP_REGULATION_OF_SISTER_CHROMATID_SEGREGATION,254,16367,115,1,0.8355296860068435,0.8639230201246783,0,ACTB
BP,human orthologues,Weinreb,GOBP_POSITIVE_REGULATION_OF_CELLULAR_COMPONENT_BIOGENESIS,254,16367,454,5,0.8370567807030322,0.865171664940386,2,"CCL24,CLEC7A,FSCN1,LGALS3,THY1"
BP,human orthologues,Weinreb,GOBP_REGULATION_OF_TUBE_SIZE,254,16367,116,1,0.8381001671632713,0.8655893412197325,2,F2R
BP,human orthologues,Weinreb,GOBP_NEGATIVE_REGULATION_OF_PHOSPHATE_METABOLIC_PROCESS,254,16367,116,1,0.8381001671632713,0.8655893412197325,0,THY1
BP,human orthologues,Weinreb,GOBP_REGULATION_OF_DNA_REPLICATION,254,16367,117,1,0.8406306303680297,0.8675410621328599,0,CACYBP
BP,human orthologues,Weinreb,GOBP_MYOTUBE_DIFFERENTIATION,254,16367,117,1,0.8406306303680297,0.8675410621328599,1,MEF2C
BP,human orthologues,Weinreb,GOBP_TRANSLATIONAL_INITIATION,254,16367,118,1,0.8431216962071999,0.8691182159608288,0,GAPDH
BP,human orthologues,Weinreb,GOBP_DNA_INTEGRITY_CHECKPOINT_SIGNALING,254,16367,118,1,0.8431216962071999,0.8691182159608288,0,CCND1
BP,human orthologues,Weinreb,GOBP_CYTOSKELETON_DEPENDENT_CYTOKINESIS,254,16367,118,1,0.8431216962071999,0.8691182159608288,0,STMN1
BP,human orthologues,Weinreb,GOBP_STRIATED_MUSCLE_CONTRACTION,254,16367,214,2,0.8479325552251313,0.8731375264281122,2,"EHD3,GSN"
BP,human orthologues,Weinreb,GOBP_GOLGI_ORGANIZATION,254,16367,120,1,0.8479880703493112,0.8731375264281122,0,EHD3
BP,human orthologues,Weinreb,GOBP_SPINDLE_ASSEMBLY,254,16367,120,1,0.8479880703493112,0.8731375264281122,0,TPX2
BP,human orthologues,Weinreb,GOBP_NEGATIVE_REGULATION_OF_DNA_METABOLIC_PROCESS,254,16367,122,1,0.8527040651922885,0.8773262190504244,0,HMGA2
BP,human orthologues,Weinreb,GOBP_STEROL_METABOLIC_PROCESS,254,16367,122,1,0.8527040651922885,0.8773262190504244,0,CYP11A1
BP,human orthologues,Weinreb,GOBP_CHROMOSOME_SEGREGATION,254,16367,388,4,0.8559411843008868,0.8803223422281814,0,"ACTB,RAN,TOP2A,TPX2"
BP,human orthologues,Weinreb,GOBP_HEART_PROCESS,254,16367,219,2,0.8569454142483964,0.8808824949253443,2,"EHD3,GSN"
BP,human orthologues,Weinreb,GOBP_DOUBLE_STRAND_BREAK_REPAIR,254,16367,306,3,0.8571364010813449,0.8808824949253443,0,"ACTB,DNTT,HMGA2"
BP,human orthologues,Weinreb,GOBP_RESPONSE_TO_PURINE_CONTAINING_COMPOUND,254,16367,125,1,0.8595061836607364,0.8829828320763559,1,APP
BP,human orthologues,Weinreb,GOBP_AMINO_ACID_TRANSPORT,254,16367,126,1,0.8617032917354914,0.8849042525672016,2,SLC7A8
BP,human orthologues,Weinreb,GOBP_POSITIVE_REGULATION_OF_WNT_SIGNALING_PATHWAY,254,16367,127,1,0.8638661735715352,0.8864530496520338,1,DAB2
BP,human orthologues,Weinreb,GOBP_ACTIN_FILAMENT_BASED_MOVEMENT,254,16367,127,1,0.8638661735715352,0.8864530496520338,2,GSN
BP,human orthologues,Weinreb,GOBP_REGULATION_OF_DNA_REPAIR,254,16367,224,2,0.8654695065821545,0.887293013847691,0,"ACTB,HMGA2"
BP,human orthologues,Weinreb,GOBP_ALCOHOL_BIOSYNTHETIC_PROCESS,254,16367,128,1,0.8659953602656748,0.887293013847691,0,DAB2
BP,human orthologues,Weinreb,GOBP_POSITIVE_REGULATION_OF_PROTEIN_SECRETION,254,16367,128,1,0.8659953602656748,0.887293013847691,0,CAMP
BP,human orthologues,Weinreb,GOBP_ORGANELLE_MEMBRANE_FUSION,254,16367,128,1,0.8659953602656748,0.887293013847691,0,ANXA1
BP,human orthologues,Weinreb,GOBP_REGULATION_OF_REPRODUCTIVE_PROCESS,254,16367,129,1,0.8680913747057585,0.8887680312677482,0,CALR
BP,human orthologues,Weinreb,GOBP_POSITIVE_REGULATION_OF_MRNA_METABOLIC_PROCESS,254,16367,129,1,0.8680913747057585,0.8887680312677482,0,YBX1
BP,human orthologues,Weinreb,GOBP_RESPONSE_TO_INSULIN,254,16367,228,2,0.8719517918810433,0.892383013005996,0,"AP3S1,TBC1D4"
BP,human orthologues,Weinreb,GOBP_NEUROTRANSMITTER_SECRETION,254,16367,134,1,0.8780916053055874,0.8969717341258131,0,MEF2C
BP,human orthologues,Weinreb,GOBP_REGULATION_OF_CELL_DIVISION,254,16367,134,1,0.8780916053055874,0.8969717341258131,0,MYC
BP,human orthologues,Weinreb,GOBP_CYTOSOLIC_TRANSPORT,254,16367,134,1,0.8780916053055874,0.8969717341258131,0,EHD3
BP,human orthologues,Weinreb,GOBP_NUCLEAR_TRANSCRIBED_MRNA_CATABOLIC_PROCESS,254,16367,134,1,0.8780916053055874,0.8969717341258131,0,YBX1
BP,human orthologues,Weinreb,GOBP_ERBB_SIGNALING_PATHWAY,254,16367,134,1,0.8780916053055874,0.8969717341258131,1,LGMN
BP,human orthologues,Weinreb,GOBP_POSITIVE_REGULATION_OF_DNA_REPAIR,254,16367,135,1,0.879999122847162,0.8985813064366948,0,ACTB
BP,human orthologues,Weinreb,GOBP_REGULATION_OF_CHROMOSOME_SEGREGATION,254,16367,136,1,0.8818769088745659,0.9001593174641254,0,ACTB
BP,human orthologues,Weinreb,GOBP_MITOTIC_CELL_CYCLE_CHECKPOINT_SIGNALING,254,16367,138,1,0.8855451256756187,0.9032226743237572,0,CCND1
BP,human orthologues,Weinreb,GOBP_RESPONSE_TO_BMP,254,16367,138,1,0.8855451256756187,0.9032226743237572,1,SPINT1
BP,human orthologues,Weinreb,GOBP_EMBRYO_DEVELOPMENT_ENDING_IN_BIRTH_OR_EGG_HATCHING,254,16367,239,2,0.8883281610383384,0.9057201280466192,0,"FURIN,LMO4"
BP,human orthologues,Weinreb,GOBP_SENSORY_ORGAN_MORPHOGENESIS,254,16367,144,1,0.8958827836168892,0.913078877694594,0,THY1
BP,human orthologues,Weinreb,GOBP_MONOATOMIC_ANION_TRANSPORT,254,16367,145,1,0.8975129243406339,0.9140522749584192,0,CA2
BP,human orthologues,Weinreb,GOBP_INORGANIC_ANION_TRANSPORT,254,16367,145,1,0.8975129243406339,0.9140522749584192,1,CEBPB
BP,human orthologues,Weinreb,GOBP_MUSCLE_SYSTEM_PROCESS,254,16367,424,4,0.8984267385280545,0.9146389503511172,2,"EHD3,F2R,GSN,KLF4"
BP,human orthologues,Weinreb,GOBP_REGULATION_OF_G_PROTEIN_COUPLED_RECEPTOR_SIGNALING_PATHWAY,254,16367,146,1,0.8991176412200248,0.914998336123197,2,APP
BP,human orthologues,Weinreb,GOBP_MUSCLE_CONTRACTION,254,16367,340,3,0.901007735305402,0.9165773655924224,2,"EHD3,F2R,GSN"
BP,human orthologues,Weinreb,GOBP_ACTIN_FILAMENT_BUNDLE_ORGANIZATION,254,16367,149,1,0.9037831680262792,0.9190555084548118,2,FSCN1
BP,human orthologues,Weinreb,GOBP_MITOTIC_NUCLEAR_DIVISION,254,16367,262,2,0.9164963977373276,0.9309679609683984,0,"RAN,TPX2"
BP,human orthologues,Weinreb,GOBP_DNA_TEMPLATED_DNA_REPLICATION,254,16367,158,1,0.9165290191808532,0.9309679609683984,0,TK1
BP,human orthologues,Weinreb,GOBP_REGULATION_OF_PROTEIN_UBIQUITINATION,254,16367,158,1,0.9165290191808532,0.9309679609683984,0,HSPA5
BP,human orthologues,Weinreb,GOBP_SENSORY_ORGAN_DEVELOPMENT,254,16367,359,3,0.9198698298015632,0.9340110607808898,2,"GATA2,PBX1,THY1"
BP,human orthologues,Weinreb,GOBP_MICROTUBULE_BASED_MOVEMENT,254,16367,450,4,0.9218663867974588,0.935687472056791,1,"AP3S1,APP,LZTFL1,TMEM108"
BP,human orthologues,Weinreb,GOBP_CARBOHYDRATE_METABOLIC_PROCESS,254,16367,451,4,0.9226629205719872,0.9361450689055606,0,"ACADM,APP,GAPDH,HK3"
BP,human orthologues,Weinreb,GOBP_SPERMATID_DIFFERENTIATION,254,16367,166,1,0.9264388923779447,0.9396241650035484,1,CCDC62
BP,human orthologues,Weinreb,GOBP_CELLULAR_PROCESS_INVOLVED_IN_REPRODUCTION_IN_MULTICELLULAR_ORGANISM,254,16367,274,2,0.9284070099141974,0.9412677584603694,1,"CCDC62,CRISP1"
BP,human orthologues,Weinreb,GOBP_DETECTION_OF_STIMULUS,254,16367,373,3,0.931610167902426,0.9441618019011112,0,"CLEC6A,CLEC7A,HLA-A"
BP,human orthologues,Weinreb,GOBP_ORGANELLE_FUSION,254,16367,172,1,0.9330940275885782,0.9453118693265504,0,ANXA1
BP,human orthologues,Weinreb,GOBP_NEGATIVE_REGULATION_OF_PROTEIN_MODIFICATION_PROCESS,254,16367,173,1,0.9341433710274484,0.9460210354309386,1,THY1
BP,human orthologues,Weinreb,GOBP_CYTOKINESIS,254,16367,175,1,0.9361931311338244,0.94774242957398,0,STMN1
BP,human orthologues,Weinreb,GOBP_MEIOTIC_CELL_CYCLE_PROCESS,254,16367,176,1,0.9371940541014632,0.9484011578874298,0,TOP2A
BP,human orthologues,Weinreb,GOBP_VESICLE_MEDIATED_TRANSPORT_TO_THE_PLASMA_MEMBRANE,254,16367,177,1,0.9381793366817996,0.9490435725567102,0,EHD3
BP,human orthologues,Weinreb,GOBP_RIBOSOME_BIOGENESIS,254,16367,288,2,0.9402789670197078,0.9508123385695924,1,"NPM1,RAN"
BP,human orthologues,Weinreb,GOBP_REGULATION_OF_RNA_SPLICING,254,16367,181,1,0.9419688757658308,0.9521656273138748,0,AHNAK
BP,human orthologues,Weinreb,GOBP_RECOMBINATIONAL_REPAIR,254,16367,182,1,0.942879533467269,0.9527305136676733,0,ACTB
BP,human orthologues,Weinreb,GOBP_REGULATION_OF_SMALL_GTPASE_MEDIATED_SIGNAL_TRANSDUCTION,254,16367,292,2,0.943312822098358,0.9528128020299717,1,"ARHGAP5,F2R"
BP,human orthologues,Weinreb,GOBP_CELL_CYCLE_CHECKPOINT_SIGNALING,254,16367,187,1,0.9472236761157412,0.9564063068312554,0,CCND1
BP,human orthologues,Weinreb,GOBP_CAMERA_TYPE_EYE_DEVELOPMENT,254,16367,189,1,0.948867727302244,0.9574330421646596,1,THY1
BP,human orthologues,Weinreb,GOBP_GOLGI_VESICLE_TRANSPORT,254,16367,300,2,0.9489476680834368,0.9574330421646596,0,"AP3S1,EHD3"
BP,human orthologues,Weinreb,GOBP_ENDOSOMAL_TRANSPORT,254,16367,304,2,0.95156144389717,0.9597126220013172,0,"DAB2,EHD3"
BP,human orthologues,Weinreb,GOBP_GLYCEROPHOSPHOLIPID_BIOSYNTHETIC_PROCESS,254,16367,199,1,0.9563535226228768,0.96418664901815,0,RAB38
BP,human orthologues,Weinreb,GOBP_VACUOLE_ORGANIZATION,254,16367,200,1,0.9570392107261544,0.9645188621683758,0,GRN
BP,human orthologues,Weinreb,GOBP_CILIUM_OR_FLAGELLUM_DEPENDENT_CELL_MOTILITY,254,16367,202,1,0.9583785628694196,0.9655093557479124,1,LZTFL1
BP,human orthologues,Weinreb,GOBP_REGULATION_OF_POST_TRANSLATIONAL_PROTEIN_MODIFICATION,254,16367,204,1,0.9596763184427436,0.9660979443654087,0,HSPA5
BP,human orthologues,Weinreb,GOBP_POTASSIUM_ION_TRANSPORT,254,16367,204,1,0.9596763184427436,0.9660979443654087,1,CD63
BP,human orthologues,Weinreb,GOBP_REGULATION_OF_ORGANELLE_ASSEMBLY,254,16367,216,1,0.9666586825933072,0.9727654078270812,0,NPM1
BP,human orthologues,Weinreb,GOBP_ORGANELLE_FISSION,254,16367,439,3,0.9684541224241004,0.9742101647564874,0,"RAN,TOP2A,TPX2"
BP,human orthologues,Weinreb,GOBP_RIBONUCLEOPROTEIN_COMPLEX_BIOGENESIS,254,16367,446,3,0.9710076858059584,0.9761391050475065,1,"GAPDH,NPM1,RAN"
BP,human orthologues,Weinreb,GOBP_CILIUM_MOVEMENT,254,16367,225,1,0.9710925956417954,0.9761391050475065,1,LZTFL1
BP,human orthologues,Weinreb,GOBP_PROTEIN_RNA_COMPLEX_ORGANIZATION,254,16367,227,1,0.9719952020510046,0.9766838616527348,0,GAPDH
BP,human orthologues,Weinreb,GOBP_MEIOTIC_CELL_CYCLE,254,16367,228,1,0.9724359219195948,0.976764271720424,0,TOP2A
BP,human orthologues,Weinreb,GOBP_MACROAUTOPHAGY,254,16367,348,2,0.9730537275448492,0.97697319139787,0,"GAPDH,TECPR1"
BP,human orthologues,Weinreb,GOBP_SMALL_GTPASE_MEDIATED_SIGNAL_TRANSDUCTION,254,16367,453,3,0.9733654617398276,0.97697319139787,1,"ARHGAP5,F2R,RAB38"
BP,human orthologues,Weinreb,GOBP_GLYCEROLIPID_BIOSYNTHETIC_PROCESS,254,16367,232,1,0.9741307832486116,0.9773790889356208,0,RAB38
BP,human orthologues,Weinreb,GOBP_PROTEIN_POLYUBIQUITINATION,254,16367,258,1,0.9828811733065872,0.9857934138200884,0,BCL2
BP,human orthologues,Weinreb,GOBP_PROTEASOME_MEDIATED_UBIQUITIN_DEPENDENT_PROTEIN_CATABOLIC_PROCESS,254,16367,492,3,0.9835136111062444,0.9860625171698296,0,"DAB2,SET,SOCS2"
BP,human orthologues,Weinreb,GOBP_MEMBRANELESS_ORGANELLE_ASSEMBLY,254,16367,389,2,0.9845864485556652,0.9867727989225542,1,"NPM1,TPX2"
BP,human orthologues,Weinreb,GOBP_CILIUM_ORGANIZATION,254,16367,400,2,0.9867548752219626,0.9885801709585922,1,"EHD3,GSN"
BP,human orthologues,Weinreb,GOBP_GLYCOPROTEIN_BIOSYNTHETIC_PROCESS,254,16367,282,1,0.9883131187756664,0.9895634064917438,0,ITM2B
BP,human orthologues,Weinreb,GOBP_RNA_SPLICING,254,16367,410,2,0.988467139793267,0.9895634064917438,0,"AHNAK,NUCLEOLIN"
BP,human orthologues,Weinreb,GOBP_RNA_SPLICING_VIA_TRANSESTERIFICATION_REACTIONS,254,16367,312,1,0.9927534971828944,0.9934872396050548,0,NUCLEOLIN
BP,human orthologues,Weinreb,GOBP_MALE_GAMETE_GENERATION,254,16367,459,2,0.9941915107197984,0.9945587776243864,1,"CALR,CCDC62"
BP,human orthologues,Weinreb,GOBP_MRNA_PROCESSING,254,16367,398,1,0.9981680227739173,0.9981680227739173,0,NUCLEOLIN
BP,human orthologues,Weinreb,GOBP_1_PHOSPHATIDYL_1D_MYO_INOSITOL_4_5_BISPHOSPHATE_METABOLIC_PROCESS,254,16367,10,0,,,0,
BP,human orthologues,Weinreb,GOBP_2_OXOGLUTARATE_METABOLIC_PROCESS,254,16367,14,0,,,0,
BP,human orthologues,Weinreb,GOBP_3_UTR_MEDIATED_MRNA_DESTABILIZATION,254,16367,21,0,,,0,
BP,human orthologues,Weinreb,GOBP_7_METHYLGUANOSINE_CAP_HYPERMETHYLATION,254,16367,10,0,,,0,
BP,human orthologues,Weinreb,GOBP_ACETYL_COA_BIOSYNTHETIC_PROCESS,254,16367,23,0,,,0,
BP,human orthologues,Weinreb,GOBP_ACETYL_COA_METABOLIC_PROCESS,254,16367,36,0,,,0,
BP,human orthologues,Weinreb,GOBP_ACIDIC_AMINO_ACID_TRANSPORT,254,16367,58,0,,,1,
BP,human orthologues,Weinreb,GOBP_ACID_SECRETION,254,16367,26,0,,,0,
BP,human orthologues,Weinreb,GOBP_ACROSOME_ASSEMBLY,254,16367,26,0,,,0,
BP,human orthologues,Weinreb,GOBP_ACROSOME_REACTION,254,16367,33,0,,,0,
BP,human orthologues,Weinreb,GOBP_ACTIN_CROSSLINK_FORMATION,254,16367,14,0,,,0,
BP,human orthologues,Weinreb,GOBP_ACTIN_FILAMENT_NETWORK_FORMATION,254,16367,13,0,,,0,
BP,human orthologues,Weinreb,GOBP_ACTIN_MYOSIN_FILAMENT_SLIDING,254,16367,17,0,,,0,
BP,human orthologues,Weinreb,GOBP_ACTION_POTENTIAL,254,16367,149,0,,,0,
BP,human orthologues,Weinreb,GOBP_ACTIVATION_OF_ADENYLATE_CYCLASE_ACTIVITY,254,16367,14,0,,,0,
BP,human orthologues,Weinreb,GOBP_ACTIVATION_OF_GTPASE_ACTIVITY,254,16367,21,0,,,0,
BP,human orthologues,Weinreb,GOBP_ACTIVATION_OF_NF_KAPPAB_INDUCING_KINASE_ACTIVITY,254,16367,13,0,,,0,
BP,human orthologues,Weinreb,GOBP_ACTIVIN_RECEPTOR_SIGNALING_PATHWAY,254,16367,41,0,,,0,
BP,human orthologues,Weinreb,GOBP_ACTOMYOSIN_CONTRACTILE_RING_ORGANIZATION,254,16367,10,0,,,0,
BP,human orthologues,Weinreb,GOBP_ACTOMYOSIN_STRUCTURE_ORGANIZATION,254,16367,175,0,,,1,
BP,human orthologues,Weinreb,GOBP_ACYL_COA_BIOSYNTHETIC_PROCESS,254,16367,54,0,,,0,
BP,human orthologues,Weinreb,GOBP_ACYL_COA_METABOLIC_PROCESS,254,16367,95,0,,,0,
BP,human orthologues,Weinreb,GOBP_ADENYLATE_CYCLASE_ACTIVATING_ADRENERGIC_RECEPTOR_SIGNALING_PATHWAY,254,16367,17,0,,,0,
BP,human orthologues,Weinreb,GOBP_ADHESION_OF_SYMBIONT_TO_HOST_CELL,254,16367,10,0,,,,
BP,human orthologues,Weinreb,GOBP_ADP_TRANSPORT,254,16367,11,0,,,,
BP,human orthologues,Weinreb,GOBP_ADRENAL_GLAND_DEVELOPMENT,254,16367,16,0,,,0,
BP,human orthologues,Weinreb,GOBP_ADRENERGIC_RECEPTOR_SIGNALING_PATHWAY,254,16367,27,0,,,0,
BP,human orthologues,Weinreb,GOBP_ADULT_HEART_DEVELOPMENT,254,16367,10,0,,,,
BP,human orthologues,Weinreb,GOBP_AGGREPHAGY,254,16367,17,0,,,0,
BP,human orthologues,Weinreb,GOBP_ALDEHYDE_CATABOLIC_PROCESS,254,16367,17,0,,,0,
BP,human orthologues,Weinreb,GOBP_ALDITOL_PHOSPHATE_METABOLIC_PROCESS,254,16367,11,0,,,0,
BP,human orthologues,Weinreb,GOBP_ALKALOID_METABOLIC_PROCESS,254,16367,15,0,,,0,
BP,human orthologues,Weinreb,GOBP_ALKANESULFONATE_METABOLIC_PROCESS,254,16367,11,0,,,,
BP,human orthologues,Weinreb,GOBP_ALPHA_LINOLENIC_ACID_METABOLIC_PROCESS,254,16367,10,0,,,,
BP,human orthologues,Weinreb,GOBP_ALTERNATIVE_MRNA_SPLICING_VIA_SPLICEOSOME,254,16367,83,0,,,0,
BP,human orthologues,Weinreb,GOBP_AMELOGENESIS,254,16367,16,0,,,,
BP,human orthologues,Weinreb,GOBP_AMINE_CATABOLIC_PROCESS,254,16367,17,0,,,0,
BP,human orthologues,Weinreb,GOBP_AMINOACYL_TRNA_METABOLISM_INVOLVED_IN_TRANSLATIONAL_FIDELITY,254,16367,12,0,,,0,
BP,human orthologues,Weinreb,GOBP_AMINOGLYCAN_BIOSYNTHETIC_PROCESS,254,16367,36,0,,,0,
BP,human orthologues,Weinreb,GOBP_AMINOGLYCAN_CATABOLIC_PROCESS,254,16367,30,0,,,1,
BP,human orthologues,Weinreb,GOBP_AMINOGLYCAN_METABOLIC_PROCESS,254,16367,72,0,,,0,
BP,human orthologues,Weinreb,GOBP_AMINO_ACID_ACTIVATION,254,16367,47,0,,,0,
BP,human orthologues,Weinreb,GOBP_AMINO_ACID_BETAINE_TRANSPORT,254,16367,12,0,,,,
BP,human orthologues,Weinreb,GOBP_AMINO_ACID_BIOSYNTHETIC_PROCESS,254,16367,54,0,,,0,
BP,human orthologues,Weinreb,GOBP_AMINO_SUGAR_BIOSYNTHETIC_PROCESS,254,16367,13,0,,,0,
BP,human orthologues,Weinreb,GOBP_AMINO_SUGAR_CATABOLIC_PROCESS,254,16367,12,0,,,0,
BP,human orthologues,Weinreb,GOBP_AMINO_SUGAR_METABOLIC_PROCESS,254,16367,40,0,,,0,
BP,human orthologues,Weinreb,GOBP_AMMONIUM_TRANSMEMBRANE_TRANSPORT,254,16367,10,0,,,,
BP,human orthologues,Weinreb,GOBP_AMPA_GLUTAMATE_RECEPTOR_CLUSTERING,254,16367,11,0,,,0,
BP,human orthologues,Weinreb,GOBP_AMP_BIOSYNTHETIC_PROCESS,254,16367,12,0,,,0,
BP,human orthologues,Weinreb,GOBP_AMP_METABOLIC_PROCESS,254,16367,21,0,,,0,
BP,human orthologues,Weinreb,GOBP_ANAPHASE_PROMOTING_COMPLEX_DEPENDENT_CATABOLIC_PROCESS,254,16367,24,0,,,0,
BP,human orthologues,Weinreb,GOBP_ANATOMICAL_STRUCTURE_REGRESSION,254,16367,10,0,,,,
BP,human orthologues,Weinreb,GOBP_ANTEROGRADE_DENDRITIC_TRANSPORT,254,16367,11,0,,,0,
BP,human orthologues,Weinreb,GOBP_AORTA_DEVELOPMENT,254,16367,33,0,,,0,
BP,human orthologues,Weinreb,GOBP_AORTA_MORPHOGENESIS,254,16367,22,0,,,0,
BP,human orthologues,Weinreb,GOBP_AORTIC_VALVE_MORPHOGENESIS,254,16367,36,0,,,0,
BP,human orthologues,Weinreb,GOBP_APICAL_JUNCTION_ASSEMBLY,254,16367,53,0,,,0,
BP,human orthologues,Weinreb,GOBP_APOPTOTIC_PROCESS_INVOLVED_IN_DEVELOPMENT,254,16367,18,0,,,0,
BP,human orthologues,Weinreb,GOBP_APPENDAGE_DEVELOPMENT,254,16367,86,0,,,0,
BP,human orthologues,Weinreb,GOBP_APPENDAGE_MORPHOGENESIS,254,16367,60,0,,,0,
BP,human orthologues,Weinreb,GOBP_ARACHIDONATE_SECRETION,254,16367,26,0,,,0,
BP,human orthologues,Weinreb,GOBP_ARF_PROTEIN_SIGNAL_TRANSDUCTION,254,16367,21,0,,,0,
BP,human orthologues,Weinreb,GOBP_ARGININE_METABOLIC_PROCESS,254,16367,17,0,,,0,
BP,human orthologues,Weinreb,GOBP_ARP2_3_COMPLEX_MEDIATED_ACTIN_NUCLEATION,254,16367,41,0,,,0,
BP,human orthologues,Weinreb,GOBP_ARTERY_DEVELOPMENT,254,16367,60,0,,,1,
BP,human orthologues,Weinreb,GOBP_ARTERY_MORPHOGENESIS,254,16367,47,0,,,1,
BP,human orthologues,Weinreb,GOBP_ASPARTATE_FAMILY_AMINO_ACID_BIOSYNTHETIC_PROCESS,254,16367,13,0,,,0,
BP,human orthologues,Weinreb,GOBP_ASPARTATE_TRANSMEMBRANE_TRANSPORT,254,16367,18,0,,,1,
BP,human orthologues,Weinreb,GOBP_ASTRAL_MICROTUBULE_ORGANIZATION,254,16367,14,0,,,0,
BP,human orthologues,Weinreb,GOBP_ASYMMETRIC_CELL_DIVISION,254,16367,14,0,,,0,
BP,human orthologues,Weinreb,GOBP_ATP_TRANSPORT,254,16367,18,0,,,0,
BP,human orthologues,Weinreb,GOBP_ATRIAL_CARDIAC_MUSCLE_CELL_MEMBRANE_REPOLARIZATION,254,16367,10,0,,,,
BP,human orthologues,Weinreb,GOBP_ATRIAL_CARDIAC_MUSCLE_CELL_TO_AV_NODE_CELL_COMMUNICATION,254,16367,17,0,,,1,
BP,human orthologues,Weinreb,GOBP_ATRIAL_CARDIAC_MUSCLE_TISSUE_DEVELOPMENT,254,16367,18,0,,,0,
BP,human orthologues,Weinreb,GOBP_ATRIAL_SEPTUM_DEVELOPMENT,254,16367,17,0,,,0,
BP,human orthologues,Weinreb,GOBP_ATRIAL_SEPTUM_MORPHOGENESIS,254,16367,10,0,,,,
BP,human orthologues,Weinreb,GOBP_ATRIOVENTRICULAR_CANAL_DEVELOPMENT,254,16367,12,0,,,,
BP,human orthologues,Weinreb,GOBP_ATTACHMENT_OF_MITOTIC_SPINDLE_MICROTUBULES_TO_KINETOCHORE,254,16367,26,0,,,0,
BP,human orthologues,Weinreb,GOBP_ATTACHMENT_OF_SPINDLE_MICROTUBULES_TO_KINETOCHORE,254,16367,57,0,,,0,
BP,human orthologues,Weinreb,GOBP_AUDITORY_RECEPTOR_CELL_DEVELOPMENT,254,16367,13,0,,,0,
BP,human orthologues,Weinreb,GOBP_AUDITORY_RECEPTOR_CELL_MORPHOGENESIS,254,16367,10,0,,,,
BP,human orthologues,Weinreb,GOBP_AUTONOMIC_NERVOUS_SYSTEM_DEVELOPMENT,254,16367,32,0,,,2,
BP,human orthologues,Weinreb,GOBP_AUTOPHAGOSOME_LYSOSOME_FUSION,254,16367,21,0,,,0,
BP,human orthologues,Weinreb,GOBP_AUTOPHAGOSOME_ORGANIZATION,254,16367,116,0,,,0,
BP,human orthologues,Weinreb,GOBP_AUTOPHAGY_OF_MITOCHONDRION,254,16367,108,0,,,0,
BP,human orthologues,Weinreb,GOBP_AUTOPHAGY_OF_PEROXISOME,254,16367,16,0,,,0,
BP,human orthologues,Weinreb,GOBP_AV_NODE_CELL_TO_BUNDLE_OF_HIS_CELL_COMMUNICATION,254,16367,11,0,,,0,
BP,human orthologues,Weinreb,GOBP_AXIS_ELONGATION,254,16367,10,0,,,,
BP,human orthologues,Weinreb,GOBP_AXONAL_FASCICULATION,254,16367,17,0,,,0,
BP,human orthologues,Weinreb,GOBP_AXONAL_TRANSPORT_OF_MITOCHONDRION,254,16367,22,0,,,0,
BP,human orthologues,Weinreb,GOBP_AXONEMAL_DYNEIN_COMPLEX_ASSEMBLY,254,16367,33,0,,,0,
BP,human orthologues,Weinreb,GOBP_AXONEME_ASSEMBLY,254,16367,83,0,,,1,
BP,human orthologues,Weinreb,GOBP_AXON_ENSHEATHMENT_IN_CENTRAL_NERVOUS_SYSTEM,254,16367,18,0,,,1,
BP,human orthologues,Weinreb,GOBP_AXON_EXTENSION_INVOLVED_IN_AXON_GUIDANCE,254,16367,16,0,,,2,
BP,human orthologues,Weinreb,GOBP_AXO_DENDRITIC_PROTEIN_TRANSPORT,254,16367,11,0,,,,
BP,human orthologues,Weinreb,GOBP_AZOLE_TRANSMEMBRANE_TRANSPORT,254,16367,15,0,,,,
BP,human orthologues,Weinreb,GOBP_BASE_CONVERSION_OR_SUBSTITUTION_EDITING,254,16367,12,0,,,,
BP,human orthologues,Weinreb,GOBP_BASE_EXCISION_REPAIR_AP_SITE_FORMATION,254,16367,12,0,,,0,
BP,human orthologues,Weinreb,GOBP_BASE_EXCISION_REPAIR_GAP_FILLING,254,16367,13,0,,,0,
BP,human orthologues,Weinreb,GOBP_BASIC_AMINO_ACID_TRANSPORT,254,16367,21,0,,,0,
BP,human orthologues,Weinreb,GOBP_BEHAVIORAL_RESPONSE_TO_COCAINE,254,16367,11,0,,,,
BP,human orthologues,Weinreb,GOBP_BEHAVIORAL_RESPONSE_TO_ETHANOL,254,16367,10,0,,,,
BP,human orthologues,Weinreb,GOBP_BEHAVIORAL_RESPONSE_TO_PAIN,254,16367,13,0,,,0,
BP,human orthologues,Weinreb,GOBP_BICARBONATE_TRANSPORT,254,16367,29,0,,,0,
BP,human orthologues,Weinreb,GOBP_BILE_ACID_AND_BILE_SALT_TRANSPORT,254,16367,31,0,,,0,
BP,human orthologues,Weinreb,GOBP_BILE_ACID_BIOSYNTHETIC_PROCESS,254,16367,33,0,,,0,
BP,human orthologues,Weinreb,GOBP_BILE_ACID_METABOLIC_PROCESS,254,16367,41,0,,,0,
BP,human orthologues,Weinreb,GOBP_BINDING_OF_SPERM_TO_ZONA_PELLUCIDA,254,16367,22,0,,,0,
BP,human orthologues,Weinreb,GOBP_BODY_FLUID_SECRETION,254,16367,53,0,,,0,
BP,human orthologues,Weinreb,GOBP_BODY_MORPHOGENESIS,254,16367,23,0,,,0,
BP,human orthologues,Weinreb,GOBP_BONE_GROWTH,254,16367,19,0,,,0,
BP,human orthologues,Weinreb,GOBP_BOX_C_D_SNORNP_ASSEMBLY,254,16367,10,0,,,0,
BP,human orthologues,Weinreb,GOBP_BRAIN_MORPHOGENESIS,254,16367,17,0,,,0,
BP,human orthologues,Weinreb,GOBP_BRANCHED_CHAIN_AMINO_ACID_METABOLIC_PROCESS,254,16367,28,0,,,0,
BP,human orthologues,Weinreb,GOBP_BRANCHING_INVOLVED_IN_BLOOD_VESSEL_MORPHOGENESIS,254,16367,20,0,,,0,
BP,human orthologues,Weinreb,GOBP_BUNDLE_OF_HIS_CELL_TO_PURKINJE_MYOCYTE_COMMUNICATION,254,16367,13,0,,,0,
BP,human orthologues,Weinreb,GOBP_C4_DICARBOXYLATE_TRANSPORT,254,16367,27,0,,,0,
BP,human orthologues,Weinreb,GOBP_CALCITONIN_FAMILY_RECEPTOR_SIGNALING_PATHWAY,254,16367,11,0,,,,
BP,human orthologues,Weinreb,GOBP_CALCIUM_IMPORT_INTO_THE_MITOCHONDRION,254,16367,16,0,,,0,
BP,human orthologues,Weinreb,GOBP_CALCIUM_ION_EXPORT_ACROSS_PLASMA_MEMBRANE,254,16367,10,0,,,0,
BP,human orthologues,Weinreb,GOBP_CALCIUM_ION_REGULATED_EXOCYTOSIS_OF_NEUROTRANSMITTER,254,16367,14,0,,,0,
BP,human orthologues,Weinreb,GOBP_CALCIUM_ION_TRANSMEMBRANE_TRANSPORT_VIA_HIGH_VOLTAGE_GATED_CALCIUM_CHANNEL,254,16367,17,0,,,0,
BP,human orthologues,Weinreb,GOBP_CALCIUM_ION_TRANSPORT_INTO_CYTOSOL,254,16367,28,0,,,0,
BP,human orthologues,Weinreb,GOBP_CAMP_BIOSYNTHETIC_PROCESS,254,16367,13,0,,,0,
BP,human orthologues,Weinreb,GOBP_CAMP_METABOLIC_PROCESS,254,16367,25,0,,,0,
BP,human orthologues,Weinreb,GOBP_CARBOHYDRATE_IMPORT_ACROSS_PLASMA_MEMBRANE,254,16367,61,0,,,0,
BP,human orthologues,Weinreb,GOBP_CARBOHYDRATE_PHOSPHORYLATION,254,16367,11,0,,,0,
BP,human orthologues,Weinreb,GOBP_CARBOHYDRATE_TRANSPORT,254,16367,105,0,,,0,
BP,human orthologues,Weinreb,GOBP_CARDIAC_ATRIUM_DEVELOPMENT,254,16367,26,0,,,0,
BP,human orthologues,Weinreb,GOBP_CARDIAC_ATRIUM_MORPHOGENESIS,254,16367,19,0,,,0,
BP,human orthologues,Weinreb,GOBP_CARDIAC_CELL_DEVELOPMENT,254,16367,67,0,,,1,
BP,human orthologues,Weinreb,GOBP_CARDIAC_LEFT_VENTRICLE_MORPHOGENESIS,254,16367,14,0,,,0,
BP,human orthologues,Weinreb,GOBP_CARDIAC_MUSCLE_CELL_ACTION_POTENTIAL,254,16367,82,0,,,1,
BP,human orthologues,Weinreb,GOBP_CARDIAC_MUSCLE_CELL_ACTION_POTENTIAL_INVOLVED_IN_CONTRACTION,254,16367,57,0,,,1,
BP,human orthologues,Weinreb,GOBP_CARDIAC_MUSCLE_CELL_MEMBRANE_REPOLARIZATION,254,16367,38,0,,,1,
BP,human orthologues,Weinreb,GOBP_CARDIAC_MUSCLE_CELL_MYOBLAST_DIFFERENTIATION,254,16367,10,0,,,,
BP,human orthologues,Weinreb,GOBP_CARDIAC_MUSCLE_TISSUE_MORPHOGENESIS,254,16367,44,0,,,0,
BP,human orthologues,Weinreb,GOBP_CARDIAC_MYOFIBRIL_ASSEMBLY,254,16367,16,0,,,1,
BP,human orthologues,Weinreb,GOBP_CARDIAC_NEURAL_CREST_CELL_DEVELOPMENT_INVOLVED_IN_OUTFLOW_TRACT_MORPHOGENESIS,254,16367,10,0,,,,
BP,human orthologues,Weinreb,GOBP_CARDIAC_RIGHT_VENTRICLE_MORPHOGENESIS,254,16367,14,0,,,,
BP,human orthologues,Weinreb,GOBP_CARDIOBLAST_DIFFERENTIATION,254,16367,15,0,,,0,
BP,human orthologues,Weinreb,GOBP_CARDIOLIPIN_METABOLIC_PROCESS,254,16367,13,0,,,0,
BP,human orthologues,Weinreb,GOBP_CARTILAGE_DEVELOPMENT_INVOLVED_IN_ENDOCHONDRAL_BONE_MORPHOGENESIS,254,16367,13,0,,,0,
BP,human orthologues,Weinreb,GOBP_CATECHOL_CONTAINING_COMPOUND_BIOSYNTHETIC_PROCESS,254,16367,15,0,,,0,
BP,human orthologues,Weinreb,GOBP_CAVEOLIN_MEDIATED_ENDOCYTOSIS,254,16367,12,0,,,1,
BP,human orthologues,Weinreb,GOBP_CD40_SIGNALING_PATHWAY,254,16367,14,0,,,0,
BP,human orthologues,Weinreb,GOBP_CD8_POSITIVE_ALPHA_BETA_T_CELL_HOMEOSTASIS,254,16367,15,0,,,1,
BP,human orthologues,Weinreb,GOBP_CDC42_PROTEIN_SIGNAL_TRANSDUCTION,254,16367,14,0,,,1,
BP,human orthologues,Weinreb,GOBP_CDP_DIACYLGLYCEROL_METABOLIC_PROCESS,254,16367,13,0,,,0,
BP,human orthologues,Weinreb,GOBP_CELLULAR_COMPONENT_ASSEMBLY_INVOLVED_IN_MORPHOGENESIS,254,16367,108,0,,,1,
BP,human orthologues,Weinreb,GOBP_CELLULAR_DETOXIFICATION_OF_ALDEHYDE,254,16367,14,0,,,0,
BP,human orthologues,Weinreb,GOBP_CELLULAR_HYPOTONIC_RESPONSE,254,16367,11,0,,,0,
BP,human orthologues,Weinreb,GOBP_CELLULAR_RESPONSE_TO_ACIDIC_PH,254,16367,21,0,,,0,
BP,human orthologues,Weinreb,GOBP_CELLULAR_RESPONSE_TO_ALDEHYDE,254,16367,23,0,,,1,
BP,human orthologues,Weinreb,GOBP_CELLULAR_RESPONSE_TO_ARSENIC_CONTAINING_SUBSTANCE,254,16367,15,0,,,0,
BP,human orthologues,Weinreb,GOBP_CELLULAR_RESPONSE_TO_ATP,254,16367,16,0,,,0,
BP,human orthologues,Weinreb,GOBP_CELLULAR_RESPONSE_TO_CHOLESTEROL,254,16367,14,0,,,0,
BP,human orthologues,Weinreb,GOBP_CELLULAR_RESPONSE_TO_DEXAMETHASONE_STIMULUS,254,16367,17,0,,,1,
BP,human orthologues,Weinreb,GOBP_CELLULAR_RESPONSE_TO_EPINEPHRINE_STIMULUS,254,16367,11,0,,,1,
BP,human orthologues,Weinreb,GOBP_CELLULAR_RESPONSE_TO_ESTROGEN_STIMULUS,254,16367,18,0,,,0,
BP,human orthologues,Weinreb,GOBP_CELLULAR_RESPONSE_TO_EXTERNAL_STIMULUS,254,16367,72,0,,,1,
BP,human orthologues,Weinreb,GOBP_CELLULAR_RESPONSE_TO_FOLLICLE_STIMULATING_HORMONE_STIMULUS,254,16367,10,0,,,,
BP,human orthologues,Weinreb,GOBP_CELLULAR_RESPONSE_TO_GAMMA_RADIATION,254,16367,20,0,,,0,
BP,human orthologues,Weinreb,GOBP_CELLULAR_RESPONSE_TO_GLUCAGON_STIMULUS,254,16367,22,0,,,0,
BP,human orthologues,Weinreb,GOBP_CELLULAR_RESPONSE_TO_GONADOTROPIN_STIMULUS,254,16367,17,0,,,0,
BP,human orthologues,Weinreb,GOBP_CELLULAR_RESPONSE_TO_INSULIN_LIKE_GROWTH_FACTOR_STIMULUS,254,16367,10,0,,,0,
BP,human orthologues,Weinreb,GOBP_CELLULAR_RESPONSE_TO_LEPTIN_STIMULUS,254,16367,17,0,,,0,
BP,human orthologues,Weinreb,GOBP_CELLULAR_RESPONSE_TO_LEUCINE_STARVATION,254,16367,12,0,,,1,
BP,human orthologues,Weinreb,GOBP_CELLULAR_RESPONSE_TO_L_LEUCINE,254,16367,13,0,,,1,
BP,human orthologues,Weinreb,GOBP_CELLULAR_RESPONSE_TO_MISFOLDED_PROTEIN,254,16367,15,0,,,0,
BP,human orthologues,Weinreb,GOBP_CELLULAR_RESPONSE_TO_OXYGEN_RADICAL,254,16367,22,0,,,0,
BP,human orthologues,Weinreb,GOBP_CELLULAR_RESPONSE_TO_PH,254,16367,29,0,,,0,
BP,human orthologues,Weinreb,GOBP_CELLULAR_RESPONSE_TO_POTASSIUM_ION,254,16367,11,0,,,,
BP,human orthologues,Weinreb,GOBP_CELLULAR_RESPONSE_TO_REACTIVE_NITROGEN_SPECIES,254,16367,17,0,,,0,
BP,human orthologues,Weinreb,GOBP_CELLULAR_RESPONSE_TO_SALT_STRESS,254,16367,13,0,,,1,
BP,human orthologues,Weinreb,GOBP_CELLULAR_RESPONSE_TO_STEROL,254,16367,18,0,,,0,
BP,human orthologues,Weinreb,GOBP_CELLULAR_RESPONSE_TO_STEROL_DEPLETION,254,16367,14,0,,,0,
BP,human orthologues,Weinreb,GOBP_CELLULAR_RESPONSE_TO_UV_A,254,16367,10,0,,,,
BP,human orthologues,Weinreb,GOBP_CELLULAR_RESPONSE_TO_UV_B,254,16367,13,0,,,0,
BP,human orthologues,Weinreb,GOBP_CELLULAR_RESPONSE_TO_VITAMIN,254,16367,26,0,,,0,
BP,human orthologues,Weinreb,GOBP_CELLULAR_RESPONSE_TO_VITAMIN_D,254,16367,19,0,,,0,
BP,human orthologues,Weinreb,GOBP_CELLULAR_RESPONSE_TO_ZINC_ION,254,16367,12,0,,,0,
BP,human orthologues,Weinreb,GOBP_CELL_COMMUNICATION_BY_ELECTRICAL_COUPLING,254,16367,31,0,,,0,
BP,human orthologues,Weinreb,GOBP_CELL_COMMUNICATION_BY_ELECTRICAL_COUPLING_INVOLVED_IN_CARDIAC_CONDUCTION,254,16367,24,0,,,0,
BP,human orthologues,Weinreb,GOBP_CELL_COMMUNICATION_INVOLVED_IN_CARDIAC_CONDUCTION,254,16367,53,0,,,0,
BP,human orthologues,Weinreb,GOBP_CELL_DIFFERENTIATION_IN_HINDBRAIN,254,16367,14,0,,,0,
BP,human orthologues,Weinreb,GOBP_CELL_MIGRATION_INVOLVED_IN_HEART_DEVELOPMENT,254,16367,16,0,,,0,
BP,human orthologues,Weinreb,GOBP_CELL_MIGRATION_IN_HINDBRAIN,254,16367,10,0,,,,
BP,human orthologues,Weinreb,GOBP_CELL_PROLIFERATION_IN_FOREBRAIN,254,16367,14,0,,,0,
BP,human orthologues,Weinreb,GOBP_CELL_SUBSTRATE_JUNCTION_DISASSEMBLY,254,16367,11,0,,,0,
BP,human orthologues,Weinreb,GOBP_CELL_VOLUME_HOMEOSTASIS,254,16367,28,0,,,0,
BP,human orthologues,Weinreb,GOBP_CENP_A_CONTAINING_CHROMATIN_ASSEMBLY,254,16367,11,0,,,0,
BP,human orthologues,Weinreb,GOBP_CENTRAL_NERVOUS_SYSTEM_NEURON_AXONOGENESIS,254,16367,22,0,,,0,
BP,human orthologues,Weinreb,GOBP_CENTRAL_NERVOUS_SYSTEM_NEURON_DEVELOPMENT,254,16367,55,0,,,0,
BP,human orthologues,Weinreb,GOBP_CENTRAL_NERVOUS_SYSTEM_PROJECTION_NEURON_AXONOGENESIS,254,16367,15,0,,,0,
BP,human orthologues,Weinreb,GOBP_CENTRIOLE_CENTRIOLE_COHESION,254,16367,13,0,,,0,
BP,human orthologues,Weinreb,GOBP_CENTRIOLE_ELONGATION,254,16367,11,0,,,0,
BP,human orthologues,Weinreb,GOBP_CENTROMERIC_SISTER_CHROMATID_COHESION,254,16367,14,0,,,0,
BP,human orthologues,Weinreb,GOBP_CENTROSOME_SEPARATION,254,16367,14,0,,,0,
BP,human orthologues,Weinreb,GOBP_CEREBELLAR_CORTEX_FORMATION,254,16367,14,0,,,0,
BP,human orthologues,Weinreb,GOBP_CEREBELLAR_GRANULAR_LAYER_DEVELOPMENT,254,16367,11,0,,,0,
BP,human orthologues,Weinreb,GOBP_CEREBELLAR_PURKINJE_CELL_LAYER_MORPHOGENESIS,254,16367,10,0,,,,
BP,human orthologues,Weinreb,GOBP_CEREBRAL_CORTEX_CELL_MIGRATION,254,16367,29,0,,,0,
BP,human orthologues,Weinreb,GOBP_CEREBRAL_CORTEX_DEVELOPMENT,254,16367,78,0,,,0,
BP,human orthologues,Weinreb,GOBP_CEREBRAL_CORTEX_NEURON_DIFFERENTIATION,254,16367,11,0,,,0,
BP,human orthologues,Weinreb,GOBP_CEREBRAL_CORTEX_RADIALLY_ORIENTED_CELL_MIGRATION,254,16367,23,0,,,0,
BP,human orthologues,Weinreb,GOBP_CGAS_STING_SIGNALING_PATHWAY,254,16367,39,0,,,0,
BP,human orthologues,Weinreb,GOBP_CGMP_BIOSYNTHETIC_PROCESS,254,16367,12,0,,,,
BP,human orthologues,Weinreb,GOBP_CGMP_METABOLIC_PROCESS,254,16367,21,0,,,0,
BP,human orthologues,Weinreb,GOBP_CHAPERONE_MEDIATED_AUTOPHAGY,254,16367,15,0,,,1,
BP,human orthologues,Weinreb,GOBP_CHLORIDE_ION_HOMEOSTASIS,254,16367,11,0,,,,
BP,human orthologues,Weinreb,GOBP_CHLORIDE_TRANSPORT,254,16367,112,0,,,0,
BP,human orthologues,Weinreb,GOBP_CHOLESTEROL_EFFLUX,254,16367,51,0,,,0,
BP,human orthologues,Weinreb,GOBP_CHOLINE_TRANSPORT,254,16367,17,0,,,0,
BP,human orthologues,Weinreb,GOBP_CHONDROCYTE_DEVELOPMENT,254,16367,13,0,,,0,
BP,human orthologues,Weinreb,GOBP_CHONDROITIN_SULFATE_PROTEOGLYCAN_BIOSYNTHETIC_PROCESS,254,16367,23,0,,,0,
BP,human orthologues,Weinreb,GOBP_CHONDROITIN_SULFATE_PROTEOGLYCAN_METABOLIC_PROCESS,254,16367,30,0,,,0,
BP,human orthologues,Weinreb,GOBP_CHROMATIN_LOOPING,254,16367,13,0,,,0,
BP,human orthologues,Weinreb,GOBP_CHROMOSOME_LOCALIZATION,254,16367,119,0,,,0,
BP,human orthologues,Weinreb,GOBP_CHROMOSOME_ORGANIZATION_INVOLVED_IN_MEIOTIC_CELL_CYCLE,254,16367,43,0,,,0,
BP,human orthologues,Weinreb,GOBP_CHROMOSOME_SEPARATION,254,16367,88,0,,,0,
BP,human orthologues,Weinreb,GOBP_CIRCADIAN_SLEEP_WAKE_CYCLE,254,16367,22,0,,,0,
BP,human orthologues,Weinreb,GOBP_CIRCADIAN_SLEEP_WAKE_CYCLE_SLEEP,254,16367,18,0,,,0,
BP,human orthologues,Weinreb,GOBP_CMP_METABOLIC_PROCESS,254,16367,11,0,,,0,
BP,human orthologues,Weinreb,GOBP_COBALAMIN_METABOLIC_PROCESS,254,16367,10,0,,,0,
BP,human orthologues,Weinreb,GOBP_COCHLEA_MORPHOGENESIS,254,16367,14,0,,,,
BP,human orthologues,Weinreb,GOBP_COENZYME_A_BIOSYNTHETIC_PROCESS,254,16367,10,0,,,0,
BP,human orthologues,Weinreb,GOBP_COENZYME_A_METABOLIC_PROCESS,254,16367,18,0,,,0,
BP,human orthologues,Weinreb,GOBP_COLLAGEN_FIBRIL_ORGANIZATION,254,16367,64,0,,,0,
BP,human orthologues,Weinreb,GOBP_COLLECTING_DUCT_DEVELOPMENT,254,16367,11,0,,,,
BP,human orthologues,Weinreb,GOBP_COMMISSURAL_NEURON_AXON_GUIDANCE,254,16367,12,0,,,1,
BP,human orthologues,Weinreb,GOBP_COMPLEMENT_ACTIVATION_ALTERNATIVE_PATHWAY,254,16367,10,0,,,,
BP,human orthologues,Weinreb,GOBP_COMPLEMENT_ACTIVATION_CLASSICAL_PATHWAY,254,16367,13,0,,,2,
BP,human orthologues,Weinreb,GOBP_CONSTITUTIVE_HETEROCHROMATIN_FORMATION,254,16367,54,0,,,0,
BP,human orthologues,Weinreb,GOBP_COPII_COATED_VESICLE_BUDDING,254,16367,44,0,,,0,
BP,human orthologues,Weinreb,GOBP_COPII_COATED_VESICLE_CARGO_LOADING,254,16367,20,0,,,0,
BP,human orthologues,Weinreb,GOBP_COPII_VESICLE_COAT_ASSEMBLY,254,16367,26,0,,,0,
BP,human orthologues,Weinreb,GOBP_COPPER_ION_TRANSPORT,254,16367,13,0,,,0,
BP,human orthologues,Weinreb,GOBP_CORNEA_DEVELOPMENT_IN_CAMERA_TYPE_EYE,254,16367,10,0,,,,
BP,human orthologues,Weinreb,GOBP_CORNIFICATION,254,16367,12,0,,,,
BP,human orthologues,Weinreb,GOBP_CORONARY_VASCULATURE_DEVELOPMENT,254,16367,20,0,,,1,
BP,human orthologues,Weinreb,GOBP_CORONARY_VASCULATURE_MORPHOGENESIS,254,16367,11,0,,,1,
BP,human orthologues,Weinreb,GOBP_CORPUS_CALLOSUM_DEVELOPMENT,254,16367,13,0,,,0,
BP,human orthologues,Weinreb,GOBP_CORTICAL_ACTIN_CYTOSKELETON_ORGANIZATION,254,16367,33,0,,,0,
BP,human orthologues,Weinreb,GOBP_CORTICAL_CYTOSKELETON_ORGANIZATION,254,16367,50,0,,,0,
BP,human orthologues,Weinreb,GOBP_COTRANSLATIONAL_PROTEIN_TARGETING_TO_MEMBRANE,254,16367,22,0,,,0,
BP,human orthologues,Weinreb,GOBP_CO_TRANSCRIPTIONAL_RNA_3_END_PROCESSING_CLEAVAGE_AND_POLYADENYLATION_PATHWAY,254,16367,15,0,,,0,
BP,human orthologues,Weinreb,GOBP_CRANIAL_NERVE_DEVELOPMENT,254,16367,38,0,,,0,
BP,human orthologues,Weinreb,GOBP_CRANIAL_NERVE_FORMATION,254,16367,10,0,,,,
BP,human orthologues,Weinreb,GOBP_CRANIAL_NERVE_MORPHOGENESIS,254,16367,18,0,,,0,
BP,human orthologues,Weinreb,GOBP_CRANIAL_SKELETAL_SYSTEM_DEVELOPMENT,254,16367,34,0,,,0,
BP,human orthologues,Weinreb,GOBP_CRISTAE_FORMATION,254,16367,18,0,,,0,
BP,human orthologues,Weinreb,GOBP_CTP_BIOSYNTHETIC_PROCESS,254,16367,16,0,,,0,
BP,human orthologues,Weinreb,GOBP_CYCLIC_NUCLEOTIDE_BIOSYNTHETIC_PROCESS,254,16367,25,0,,,0,
BP,human orthologues,Weinreb,GOBP_CYCLIC_NUCLEOTIDE_CATABOLIC_PROCESS,254,16367,15,0,,,0,
BP,human orthologues,Weinreb,GOBP_CYCLIC_NUCLEOTIDE_METABOLIC_PROCESS,254,16367,47,0,,,0,
BP,human orthologues,Weinreb,GOBP_CYCLOOXYGENASE_PATHWAY,254,16367,11,0,,,,
BP,human orthologues,Weinreb,GOBP_CYTOCHROME_COMPLEX_ASSEMBLY,254,16367,43,0,,,0,
BP,human orthologues,Weinreb,GOBP_CYTOKINETIC_PROCESS,254,16367,49,0,,,0,
BP,human orthologues,Weinreb,GOBP_CYTOPLASMIC_MICROTUBULE_ORGANIZATION,254,16367,60,0,,,0,
BP,human orthologues,Weinreb,GOBP_CYTOPLASMIC_STRESS_GRANULE_ASSEMBLY,254,16367,34,0,,,0,
BP,human orthologues,Weinreb,GOBP_CYTOPLASMIC_TRANSLATIONAL_ELONGATION,254,16367,40,0,,,0,
BP,human orthologues,Weinreb,GOBP_DEADENYLATION_DEPENDENT_DECAPPING_OF_NUCLEAR_TRANSCRIBED_MRNA,254,16367,19,0,,,0,
BP,human orthologues,Weinreb,GOBP_DEFINITIVE_HEMOPOIESIS,254,16367,10,0,,,,
BP,human orthologues,Weinreb,GOBP_DEHYDROASCORBIC_ACID_TRANSPORT,254,16367,10,0,,,,
BP,human orthologues,Weinreb,GOBP_DEMETHYLATION,254,16367,12,0,,,,
BP,human orthologues,Weinreb,GOBP_DENDRITE_MORPHOGENESIS,254,16367,116,0,,,0,
BP,human orthologues,Weinreb,GOBP_DENDRITIC_SPINE_MORPHOGENESIS,254,16367,57,0,,,0,
BP,human orthologues,Weinreb,GOBP_DENDRITIC_TRANSPORT,254,16367,18,0,,,0,
BP,human orthologues,Weinreb,GOBP_DENSE_CORE_GRANULE_EXOCYTOSIS,254,16367,11,0,,,0,
BP,human orthologues,Weinreb,GOBP_DENSE_CORE_GRANULE_TRANSPORT,254,16367,11,0,,,,
BP,human orthologues,Weinreb,GOBP_DEPHOSPHORYLATION,254,16367,142,0,,,0,
BP,human orthologues,Weinreb,GOBP_DERMATAN_SULFATE_PROTEOGLYCAN_BIOSYNTHETIC_PROCESS,254,16367,13,0,,,0,
BP,human orthologues,Weinreb,GOBP_DERMATAN_SULFATE_PROTEOGLYCAN_METABOLIC_PROCESS,254,16367,17,0,,,0,
BP,human orthologues,Weinreb,GOBP_DETECTION_OF_ABIOTIC_STIMULUS,254,16367,117,0,,,0,
BP,human orthologues,Weinreb,GOBP_DETECTION_OF_CALCIUM_ION,254,16367,14,0,,,0,
BP,human orthologues,Weinreb,GOBP_DETECTION_OF_CHEMICAL_STIMULUS_INVOLVED_IN_SENSORY_PERCEPTION_OF_TASTE,254,16367,27,0,,,,
BP,human orthologues,Weinreb,GOBP_DETECTION_OF_LIGHT_STIMULUS,254,16367,55,0,,,0,
BP,human orthologues,Weinreb,GOBP_DETECTION_OF_LIGHT_STIMULUS_INVOLVED_IN_SENSORY_PERCEPTION,254,16367,16,0,,,0,
BP,human orthologues,Weinreb,GOBP_DETECTION_OF_MECHANICAL_STIMULUS,254,16367,48,0,,,0,
BP,human orthologues,Weinreb,GOBP_DETECTION_OF_MECHANICAL_STIMULUS_INVOLVED_IN_SENSORY_PERCEPTION,254,16367,30,0,,,0,
BP,human orthologues,Weinreb,GOBP_DETECTION_OF_MECHANICAL_STIMULUS_INVOLVED_IN_SENSORY_PERCEPTION_OF_PAIN,254,16367,10,0,,,,
BP,human orthologues,Weinreb,GOBP_DETECTION_OF_MECHANICAL_STIMULUS_INVOLVED_IN_SENSORY_PERCEPTION_OF_SOUND,254,16367,13,0,,,1,
BP,human orthologues,Weinreb,GOBP_DETECTION_OF_MOLECULE_OF_BACTERIAL_ORIGIN,254,16367,12,0,,,0,
BP,human orthologues,Weinreb,GOBP_DETECTION_OF_STIMULUS_INVOLVED_IN_SENSORY_PERCEPTION,254,16367,261,0,,,0,
BP,human orthologues,Weinreb,GOBP_DETECTION_OF_TEMPERATURE_STIMULUS,254,16367,17,0,,,0,
BP,human orthologues,Weinreb,GOBP_DETECTION_OF_VISIBLE_LIGHT,254,16367,31,0,,,0,
BP,human orthologues,Weinreb,GOBP_DETOXIFICATION_OF_INORGANIC_COMPOUND,254,16367,14,0,,,0,
BP,human orthologues,Weinreb,GOBP_DEVELOPMENTAL_INDUCTION,254,16367,16,0,,,0,
BP,human orthologues,Weinreb,GOBP_DIACYLGLYCEROL_METABOLIC_PROCESS,254,16367,25,0,,,0,
BP,human orthologues,Weinreb,GOBP_DICARBOXYLIC_ACID_BIOSYNTHETIC_PROCESS,254,16367,13,0,,,0,
BP,human orthologues,Weinreb,GOBP_DICARBOXYLIC_ACID_CATABOLIC_PROCESS,254,16367,20,0,,,0,
BP,human orthologues,Weinreb,GOBP_DICARBOXYLIC_ACID_METABOLIC_PROCESS,254,16367,84,0,,,0,
BP,human orthologues,Weinreb,GOBP_DICARBOXYLIC_ACID_TRANSPORT,254,16367,82,0,,,1,
BP,human orthologues,Weinreb,GOBP_DIOL_BIOSYNTHETIC_PROCESS,254,16367,22,0,,,0,
BP,human orthologues,Weinreb,GOBP_DISTAL_TUBULE_DEVELOPMENT,254,16367,11,0,,,0,
BP,human orthologues,Weinreb,GOBP_DNA_DOUBLE_STRAND_BREAK_PROCESSING,254,16367,20,0,,,0,
BP,human orthologues,Weinreb,GOBP_DNA_METHYLATION_DEPENDENT_CONSTITUTIVE_HETEROCHROMATIN_FORMATION,254,16367,31,0,,,0,
BP,human orthologues,Weinreb,GOBP_DNA_MODIFICATION,254,16367,20,0,,,0,
BP,human orthologues,Weinreb,GOBP_DNA_REPAIR_COMPLEX_ASSEMBLY,254,16367,10,0,,,0,
BP,human orthologues,Weinreb,GOBP_DNA_REPAIR_DEPENDENT_CHROMATIN_REMODELING,254,16367,25,0,,,0,
BP,human orthologues,Weinreb,GOBP_DNA_REPLICATION_CHECKPOINT_SIGNALING,254,16367,23,0,,,0,
BP,human orthologues,Weinreb,GOBP_DNA_REPLICATION_INITIATION,254,16367,38,0,,,0,
BP,human orthologues,Weinreb,GOBP_DNA_STRAND_ELONGATION,254,16367,37,0,,,0,
BP,human orthologues,Weinreb,GOBP_DNA_STRAND_ELONGATION_INVOLVED_IN_DNA_REPLICATION,254,16367,15,0,,,0,
BP,human orthologues,Weinreb,GOBP_DNA_STRAND_RESECTION_INVOLVED_IN_REPLICATION_FORK_PROCESSING,254,16367,10,0,,,0,
BP,human orthologues,Weinreb,GOBP_DNA_TEMPLATED_DNA_REPLICATION_MAINTENANCE_OF_FIDELITY,254,16367,64,0,,,0,
BP,human orthologues,Weinreb,GOBP_DNA_TEMPLATED_TRANSCRIPTION_ELONGATION,254,16367,159,0,,,0,
BP,human orthologues,Weinreb,GOBP_DOLICHOL_LINKED_OLIGOSACCHARIDE_BIOSYNTHETIC_PROCESS,254,16367,21,0,,,0,
BP,human orthologues,Weinreb,GOBP_DOPAMINERGIC_NEURON_DIFFERENTIATION,254,16367,31,0,,,1,
BP,human orthologues,Weinreb,GOBP_DOPAMINE_UPTAKE_INVOLVED_IN_SYNAPTIC_TRANSMISSION,254,16367,10,0,,,,
BP,human orthologues,Weinreb,GOBP_DORSAL_VENTRAL_PATTERN_FORMATION,254,16367,41,0,,,1,
BP,human orthologues,Weinreb,GOBP_DOUBLE_STRAND_BREAK_REPAIR_INVOLVED_IN_MEIOTIC_RECOMBINATION,254,16367,11,0,,,0,
BP,human orthologues,Weinreb,GOBP_DOUBLE_STRAND_BREAK_REPAIR_VIA_BREAK_INDUCED_REPLICATION,254,16367,12,0,,,0,
BP,human orthologues,Weinreb,GOBP_DOUBLE_STRAND_BREAK_REPAIR_VIA_SYNTHESIS_DEPENDENT_STRAND_ANNEALING,254,16367,14,0,,,0,
BP,human orthologues,Weinreb,GOBP_DRINKING_BEHAVIOR,254,16367,16,0,,,,
BP,human orthologues,Weinreb,GOBP_EAR_MORPHOGENESIS,254,16367,54,0,,,0,
BP,human orthologues,Weinreb,GOBP_EATING_BEHAVIOR,254,16367,31,0,,,0,
BP,human orthologues,Weinreb,GOBP_ELASTIC_FIBER_ASSEMBLY,254,16367,11,0,,,0,
BP,human orthologues,Weinreb,GOBP_EMBRYONIC_APPENDAGE_MORPHOGENESIS,254,16367,44,0,,,0,
BP,human orthologues,Weinreb,GOBP_EMBRYONIC_BRAIN_DEVELOPMENT,254,16367,11,0,,,,
BP,human orthologues,Weinreb,GOBP_EMBRYONIC_CAMERA_TYPE_EYE_DEVELOPMENT,254,16367,19,0,,,0,
BP,human orthologues,Weinreb,GOBP_EMBRYONIC_CRANIAL_SKELETON_MORPHOGENESIS,254,16367,15,0,,,0,
BP,human orthologues,Weinreb,GOBP_EMBRYONIC_DIGIT_MORPHOGENESIS,254,16367,23,0,,,0,
BP,human orthologues,Weinreb,GOBP_EMBRYONIC_EYE_MORPHOGENESIS,254,16367,24,0,,,0,
BP,human orthologues,Weinreb,GOBP_EMBRYONIC_FORELIMB_MORPHOGENESIS,254,16367,10,0,,,,
BP,human orthologues,Weinreb,GOBP_EMBRYONIC_HEMOPOIESIS,254,16367,17,0,,,1,
BP,human orthologues,Weinreb,GOBP_EMBRYONIC_PLACENTA_DEVELOPMENT,254,16367,24,0,,,0,
BP,human orthologues,Weinreb,GOBP_EMBRYONIC_SKELETAL_JOINT_DEVELOPMENT,254,16367,10,0,,,,
BP,human orthologues,Weinreb,GOBP_EMBRYONIC_SKELETAL_SYSTEM_DEVELOPMENT,254,16367,62,0,,,0,
BP,human orthologues,Weinreb,GOBP_EMBRYONIC_SKELETAL_SYSTEM_MORPHOGENESIS,254,16367,40,0,,,0,
BP,human orthologues,Weinreb,GOBP_ENAMEL_MINERALIZATION,254,16367,12,0,,,,
BP,human orthologues,Weinreb,GOBP_ENDOCARDIAL_CUSHION_DEVELOPMENT,254,16367,42,0,,,0,
BP,human orthologues,Weinreb,GOBP_ENDOCARDIAL_CUSHION_FORMATION,254,16367,24,0,,,0,
BP,human orthologues,Weinreb,GOBP_ENDOCARDIAL_CUSHION_MORPHOGENESIS,254,16367,34,0,,,0,
BP,human orthologues,Weinreb,GOBP_ENDOCHONDRAL_BONE_GROWTH,254,16367,14,0,,,0,
BP,human orthologues,Weinreb,GOBP_ENDODERMAL_CELL_FATE_COMMITMENT,254,16367,11,0,,,0,
BP,human orthologues,Weinreb,GOBP_ENDONUCLEOLYTIC_CLEAVAGE_IN_ITS1_TO_SEPARATE_SSU_RRNA_FROM_5_8S_RRNA_AND_LSU_RRNA_FROM_TRICISTRONIC_RRNA_TRANSCRIPT_SSU_RRNA_5_8S_RRNA_LSU_RRNA,254,16367,11,0,,,0,
BP,human orthologues,Weinreb,GOBP_ENDONUCLEOLYTIC_CLEAVAGE_OF_TRICISTRONIC_RRNA_TRANSCRIPT_SSU_RRNA_5_8S_RRNA_LSU_RRNA,254,16367,28,0,,,0,
BP,human orthologues,Weinreb,GOBP_ENDOPLASMIC_RETICULUM_MEMBRANE_ORGANIZATION,254,16367,15,0,,,0,
BP,human orthologues,Weinreb,GOBP_ENDOPLASMIC_RETICULUM_ORGANIZATION,254,16367,77,0,,,0,
BP,human orthologues,Weinreb,GOBP_ENDOPLASMIC_RETICULUM_TO_GOLGI_VESICLE_MEDIATED_TRANSPORT,254,16367,122,0,,,0,
BP,human orthologues,Weinreb,GOBP_ENDOPLASMIC_RETICULUM_TUBULAR_NETWORK_ORGANIZATION,254,16367,21,0,,,0,
BP,human orthologues,Weinreb,GOBP_ENDOSOMAL_LUMEN_ACIDIFICATION,254,16367,13,0,,,0,
BP,human orthologues,Weinreb,GOBP_ENDOSOMAL_VESICLE_FUSION,254,16367,15,0,,,0,
BP,human orthologues,Weinreb,GOBP_ENDOSOME_ORGANIZATION,254,16367,92,0,,,0,
BP,human orthologues,Weinreb,GOBP_ENDOSOME_TO_LYSOSOME_TRANSPORT,254,16367,60,0,,,0,
BP,human orthologues,Weinreb,GOBP_ENDOSOME_TO_LYSOSOME_TRANSPORT_VIA_MULTIVESICULAR_BODY_SORTING_PATHWAY,254,16367,17,0,,,0,
BP,human orthologues,Weinreb,GOBP_ENDOSOME_TO_PLASMA_MEMBRANE_PROTEIN_TRANSPORT,254,16367,18,0,,,0,
BP,human orthologues,Weinreb,GOBP_ENDOTHELIN_RECEPTOR_SIGNALING_PATHWAY,254,16367,11,0,,,,
BP,human orthologues,Weinreb,GOBP_ENERGY_HOMEOSTASIS,254,16367,62,0,,,0,
BP,human orthologues,Weinreb,GOBP_ENGULFMENT_OF_APOPTOTIC_CELL,254,16367,12,0,,,0,
BP,human orthologues,Weinreb,GOBP_ENSHEATHMENT_OF_NEURONS,254,16367,111,0,,,2,
BP,human orthologues,Weinreb,GOBP_ENTERIC_NERVOUS_SYSTEM_DEVELOPMENT,254,16367,11,0,,,,
BP,human orthologues,Weinreb,GOBP_EPHRIN_RECEPTOR_SIGNALING_PATHWAY,254,16367,49,0,,,0,
BP,human orthologues,Weinreb,GOBP_EPIGENETIC_PROGRAMMING_IN_THE_ZYGOTIC_PRONUCLEI,254,16367,11,0,,,,
BP,human orthologues,Weinreb,GOBP_EPIGENETIC_PROGRAMMING_OF_GENE_EXPRESSION,254,16367,20,0,,,0,
BP,human orthologues,Weinreb,GOBP_EPITHELIAL_CELL_CELL_ADHESION,254,16367,19,0,,,1,
BP,human orthologues,Weinreb,GOBP_EPITHELIAL_CELL_FATE_COMMITMENT,254,16367,10,0,,,0,
BP,human orthologues,Weinreb,GOBP_EPITHELIAL_CELL_MORPHOGENESIS,254,16367,20,0,,,0,
BP,human orthologues,Weinreb,GOBP_EPITHELIAL_CILIUM_MOVEMENT_INVOLVED_IN_DETERMINATION_OF_LEFT_RIGHT_ASYMMETRY,254,16367,10,0,,,,
BP,human orthologues,Weinreb,GOBP_EPITHELIAL_FLUID_TRANSPORT,254,16367,12,0,,,,
BP,human orthologues,Weinreb,GOBP_EPITHELIAL_TO_MESENCHYMAL_TRANSITION_INVOLVED_IN_ENDOCARDIAL_CUSHION_FORMATION,254,16367,11,0,,,0,
BP,human orthologues,Weinreb,GOBP_EPOXYGENASE_P450_PATHWAY,254,16367,15,0,,,,
BP,human orthologues,Weinreb,GOBP_ERBB2_SIGNALING_PATHWAY,254,16367,21,0,,,0,
BP,human orthologues,Weinreb,GOBP_ERROR_PRONE_TRANSLESION_SYNTHESIS,254,16367,12,0,,,0,
BP,human orthologues,Weinreb,GOBP_ESTABLISHMENT_OF_BLOOD_BRAIN_BARRIER,254,16367,10,0,,,,
BP,human orthologues,Weinreb,GOBP_ESTABLISHMENT_OF_EPITHELIAL_CELL_POLARITY,254,16367,18,0,,,0,
BP,human orthologues,Weinreb,GOBP_ESTABLISHMENT_OF_MITOCHONDRION_LOCALIZATION,254,16367,36,0,,,0,
BP,human orthologues,Weinreb,GOBP_ESTABLISHMENT_OF_MITOTIC_SPINDLE_LOCALIZATION,254,16367,37,0,,,0,
BP,human orthologues,Weinreb,GOBP_ESTABLISHMENT_OF_PIGMENT_GRANULE_LOCALIZATION,254,16367,20,0,,,0,
BP,human orthologues,Weinreb,GOBP_ESTABLISHMENT_OF_PROTEIN_LOCALIZATION_TO_PEROXISOME,254,16367,21,0,,,0,
BP,human orthologues,Weinreb,GOBP_ESTABLISHMENT_OF_PROTEIN_LOCALIZATION_TO_PLASMA_MEMBRANE,254,16367,66,0,,,0,
BP,human orthologues,Weinreb,GOBP_ESTABLISHMENT_OF_PROTEIN_LOCALIZATION_TO_POSTSYNAPTIC_MEMBRANE,254,16367,15,0,,,0,
BP,human orthologues,Weinreb,GOBP_ESTABLISHMENT_OF_PROTEIN_LOCALIZATION_TO_TELOMERE,254,16367,11,0,,,0,
BP,human orthologues,Weinreb,GOBP_ESTABLISHMENT_OF_PROTEIN_LOCALIZATION_TO_VACUOLE,254,16367,52,0,,,0,
BP,human orthologues,Weinreb,GOBP_ESTABLISHMENT_OF_SISTER_CHROMATID_COHESION,254,16367,10,0,,,0,
BP,human orthologues,Weinreb,GOBP_ESTABLISHMENT_OF_SPINDLE_ORIENTATION,254,16367,40,0,,,0,
BP,human orthologues,Weinreb,GOBP_ESTABLISHMENT_OF_TISSUE_POLARITY,254,16367,11,0,,,0,
BP,human orthologues,Weinreb,GOBP_ESTABLISHMENT_OR_MAINTENANCE_OF_TRANSMEMBRANE_ELECTROCHEMICAL_GRADIENT,254,16367,15,0,,,1,
BP,human orthologues,Weinreb,GOBP_ESTROGEN_BIOSYNTHETIC_PROCESS,254,16367,10,0,,,,
BP,human orthologues,Weinreb,GOBP_ESTROGEN_METABOLIC_PROCESS,254,16367,27,0,,,0,
BP,human orthologues,Weinreb,GOBP_ESTROUS_CYCLE,254,16367,12,0,,,0,
BP,human orthologues,Weinreb,GOBP_ETHER_LIPID_METABOLIC_PROCESS,254,16367,22,0,,,0,
BP,human orthologues,Weinreb,GOBP_EXCITATORY_SYNAPSE_ASSEMBLY,254,16367,42,0,,,0,
BP,human orthologues,Weinreb,GOBP_EXCRETION,254,16367,30,0,,,0,
BP,human orthologues,Weinreb,GOBP_EXIT_FROM_MITOSIS,254,16367,24,0,,,0,
BP,human orthologues,Weinreb,GOBP_EXONUCLEOLYTIC_TRIMMING_TO_GENERATE_MATURE_3_END_OF_5_8S_RRNA_FROM_TRICISTRONIC_RRNA_TRANSCRIPT_SSU_RRNA_5_8S_RRNA_LSU_RRNA,254,16367,10,0,,,0,
BP,human orthologues,Weinreb,GOBP_EXPLORATION_BEHAVIOR,254,16367,20,0,,,1,
BP,human orthologues,Weinreb,GOBP_EXPORT_ACROSS_PLASMA_MEMBRANE,254,16367,81,0,,,1,
BP,human orthologues,Weinreb,GOBP_EXTRACELLULAR_MATRIX_ASSEMBLY,254,16367,38,0,,,0,
BP,human orthologues,Weinreb,GOBP_EXTRACELLULAR_MATRIX_CONSTITUENT_SECRETION,254,16367,10,0,,,,
BP,human orthologues,Weinreb,GOBP_EXTRACELLULAR_TRANSPORT,254,16367,23,0,,,1,
BP,human orthologues,Weinreb,GOBP_FACE_DEVELOPMENT,254,16367,22,0,,,0,
BP,human orthologues,Weinreb,GOBP_FACULTATIVE_HETEROCHROMATIN_FORMATION,254,16367,14,0,,,0,
BP,human orthologues,Weinreb,GOBP_FAS_SIGNALING_PATHWAY,254,16367,10,0,,,,
BP,human orthologues,Weinreb,GOBP_FATTY_ACID_BETA_OXIDATION_USING_ACYL_COA_OXIDASE,254,16367,14,0,,,0,
BP,human orthologues,Weinreb,GOBP_FATTY_ACID_DERIVATIVE_CATABOLIC_PROCESS,254,16367,20,0,,,0,
BP,human orthologues,Weinreb,GOBP_FATTY_ACID_ELONGATION,254,16367,14,0,,,0,
BP,human orthologues,Weinreb,GOBP_FATTY_ACID_HOMEOSTASIS,254,16367,14,0,,,0,
BP,human orthologues,Weinreb,GOBP_FATTY_ACID_TRANSMEMBRANE_TRANSPORT,254,16367,18,0,,,0,
BP,human orthologues,Weinreb,GOBP_FATTY_ACYL_COA_BIOSYNTHETIC_PROCESS,254,16367,26,0,,,0,
BP,human orthologues,Weinreb,GOBP_FATTY_ACYL_COA_METABOLIC_PROCESS,254,16367,43,0,,,0,
BP,human orthologues,Weinreb,GOBP_FC_GAMMA_RECEPTOR_SIGNALING_PATHWAY_INVOLVED_IN_PHAGOCYTOSIS,254,16367,25,0,,,0,
BP,human orthologues,Weinreb,GOBP_FC_RECEPTOR_MEDIATED_STIMULATORY_SIGNALING_PATHWAY,254,16367,33,0,,,0,
BP,human orthologues,Weinreb,GOBP_FEEDING_BEHAVIOR,254,16367,77,0,,,0,
BP,human orthologues,Weinreb,GOBP_FIBRINOLYSIS,254,16367,23,0,,,2,
BP,human orthologues,Weinreb,GOBP_FIBROBLAST_ACTIVATION,254,16367,15,0,,,0,
BP,human orthologues,Weinreb,GOBP_FIBROBLAST_GROWTH_FACTOR_RECEPTOR_SIGNALING_PATHWAY,254,16367,62,0,,,1,
BP,human orthologues,Weinreb,GOBP_FIBROBLAST_MIGRATION,254,16367,38,0,,,0,
BP,human orthologues,Weinreb,GOBP_FOLIC_ACID_CONTAINING_COMPOUND_BIOSYNTHETIC_PROCESS,254,16367,16,0,,,0,
BP,human orthologues,Weinreb,GOBP_FOLIC_ACID_CONTAINING_COMPOUND_METABOLIC_PROCESS,254,16367,25,0,,,0,
BP,human orthologues,Weinreb,GOBP_FOLIC_ACID_METABOLIC_PROCESS,254,16367,13,0,,,0,
BP,human orthologues,Weinreb,GOBP_FOREBRAIN_CELL_MIGRATION,254,16367,37,0,,,0,
BP,human orthologues,Weinreb,GOBP_FOREBRAIN_NEURON_DEVELOPMENT,254,16367,21,0,,,0,
BP,human orthologues,Weinreb,GOBP_FORELIMB_MORPHOGENESIS,254,16367,12,0,,,,
BP,human orthologues,Weinreb,GOBP_FORMATION_OF_CYTOPLASMIC_TRANSLATION_INITIATION_COMPLEX,254,16367,14,0,,,0,
BP,human orthologues,Weinreb,GOBP_FORMATION_OF_EXTRACHROMOSOMAL_CIRCULAR_DNA,254,16367,14,0,,,0,
BP,human orthologues,Weinreb,GOBP_FRUCTOSE_METABOLIC_PROCESS,254,16367,11,0,,,,
BP,human orthologues,Weinreb,GOBP_FUCOSE_METABOLIC_PROCESS,254,16367,11,0,,,,
BP,human orthologues,Weinreb,GOBP_G1_TO_G0_TRANSITION,254,16367,14,0,,,0,
BP,human orthologues,Weinreb,GOBP_GABAERGIC_NEURON_DIFFERENTIATION,254,16367,12,0,,,0,
BP,human orthologues,Weinreb,GOBP_GALACTOSE_METABOLIC_PROCESS,254,16367,11,0,,,0,
BP,human orthologues,Weinreb,GOBP_GAMMA_AMINOBUTYRIC_ACID_SIGNALING_PATHWAY,254,16367,25,0,,,0,
BP,human orthologues,Weinreb,GOBP_GAMMA_AMINOBUTYRIC_ACID_TRANSPORT,254,16367,15,0,,,0,
BP,human orthologues,Weinreb,GOBP_GAMMA_DELTA_T_CELL_ACTIVATION,254,16367,15,0,,,1,
BP,human orthologues,Weinreb,GOBP_GANGLION_DEVELOPMENT,254,16367,13,0,,,0,
BP,human orthologues,Weinreb,GOBP_GANGLIOSIDE_BIOSYNTHETIC_PROCESS,254,16367,16,0,,,0,
BP,human orthologues,Weinreb,GOBP_GAP_JUNCTION_ASSEMBLY,254,16367,17,0,,,0,
BP,human orthologues,Weinreb,GOBP_GASTRIC_ACID_SECRETION,254,16367,10,0,,,,
BP,human orthologues,Weinreb,GOBP_GASTRO_INTESTINAL_SYSTEM_SMOOTH_MUSCLE_CONTRACTION,254,16367,11,0,,,,
BP,human orthologues,Weinreb,GOBP_GDP_MANNOSE_METABOLIC_PROCESS,254,16367,10,0,,,0,
BP,human orthologues,Weinreb,GOBP_GENITALIA_DEVELOPMENT,254,16367,21,0,,,0,
BP,human orthologues,Weinreb,GOBP_GLIAL_CELL_APOPTOTIC_PROCESS,254,16367,15,0,,,1,
BP,human orthologues,Weinreb,GOBP_GLIAL_CELL_DERIVED_NEUROTROPHIC_FACTOR_RECEPTOR_SIGNALING_PATHWAY,254,16367,13,0,,,0,
BP,human orthologues,Weinreb,GOBP_GLOMERULAR_MESANGIAL_CELL_PROLIFERATION,254,16367,11,0,,,0,
BP,human orthologues,Weinreb,GOBP_GLUCOCORTICOID_SECRETION,254,16367,10,0,,,,
BP,human orthologues,Weinreb,GOBP_GLUCOSYLCERAMIDE_METABOLIC_PROCESS,254,16367,12,0,,,0,
BP,human orthologues,Weinreb,GOBP_GLUTAMATE_FAMILY_AMINO_ACID_BIOSYNTHETIC_PROCESS,254,16367,16,0,,,0,
BP,human orthologues,Weinreb,GOBP_GLUTAMATE_METABOLIC_PROCESS,254,16367,25,0,,,0,
BP,human orthologues,Weinreb,GOBP_GLUTAMATE_SECRETION,254,16367,16,0,,,0,
BP,human orthologues,Weinreb,GOBP_GLYCEROL_METABOLIC_PROCESS,254,16367,12,0,,,,
BP,human orthologues,Weinreb,GOBP_GLYCEROPHOSPHOLIPID_CATABOLIC_PROCESS,254,16367,37,0,,,0,
BP,human orthologues,Weinreb,GOBP_GLYCINE_METABOLIC_PROCESS,254,16367,10,0,,,,
BP,human orthologues,Weinreb,GOBP_GLYCOLIPID_BIOSYNTHETIC_PROCESS,254,16367,84,0,,,0,
BP,human orthologues,Weinreb,GOBP_GLYCOPHAGY,254,16367,12,0,,,0,
BP,human orthologues,Weinreb,GOBP_GLYCOSAMINOGLYCAN_BIOSYNTHETIC_PROCESS,254,16367,30,0,,,0,
BP,human orthologues,Weinreb,GOBP_GLYCOSAMINOGLYCAN_CATABOLIC_PROCESS,254,16367,25,0,,,1,
BP,human orthologues,Weinreb,GOBP_GLYCOSAMINOGLYCAN_METABOLIC_PROCESS,254,16367,60,0,,,0,
BP,human orthologues,Weinreb,GOBP_GLYCOSPHINGOLIPID_BIOSYNTHETIC_PROCESS,254,16367,44,0,,,0,
BP,human orthologues,Weinreb,GOBP_GMP_BIOSYNTHETIC_PROCESS,254,16367,15,0,,,0,
BP,human orthologues,Weinreb,GOBP_GOLGI_LOCALIZATION,254,16367,12,0,,,0,
BP,human orthologues,Weinreb,GOBP_GOLGI_LUMEN_ACIDIFICATION,254,16367,13,0,,,0,
BP,human orthologues,Weinreb,GOBP_GOLGI_RIBBON_FORMATION,254,16367,11,0,,,0,
BP,human orthologues,Weinreb,GOBP_GOLGI_TO_ENDOSOME_TRANSPORT,254,16367,18,0,,,0,
BP,human orthologues,Weinreb,GOBP_GOLGI_TO_PLASMA_MEMBRANE_PROTEIN_TRANSPORT,254,16367,43,0,,,0,
BP,human orthologues,Weinreb,GOBP_GOLGI_TO_PLASMA_MEMBRANE_TRANSPORT,254,16367,69,0,,,0,
BP,human orthologues,Weinreb,GOBP_GOLGI_VESICLE_BUDDING,254,16367,10,0,,,0,
BP,human orthologues,Weinreb,GOBP_GONADOTROPIN_SECRETION,254,16367,14,0,,,0,
BP,human orthologues,Weinreb,GOBP_GPI_ANCHORED_PROTEIN_BIOSYNTHESIS,254,16367,31,0,,,0,
BP,human orthologues,Weinreb,GOBP_GROWTH_HORMONE_RECEPTOR_SIGNALING_PATHWAY_VIA_JAK_STAT,254,16367,10,0,,,0,
BP,human orthologues,Weinreb,GOBP_GROWTH_HORMONE_SECRETION,254,16367,11,0,,,,
BP,human orthologues,Weinreb,GOBP_GROWTH_PLATE_CARTILAGE_DEVELOPMENT,254,16367,10,0,,,,
BP,human orthologues,Weinreb,GOBP_GTP_BIOSYNTHETIC_PROCESS,254,16367,10,0,,,,
BP,human orthologues,Weinreb,GOBP_G_PROTEIN_COUPLED_ACETYLCHOLINE_RECEPTOR_SIGNALING_PATHWAY,254,16367,20,0,,,0,
BP,human orthologues,Weinreb,GOBP_G_PROTEIN_COUPLED_DOPAMINE_RECEPTOR_SIGNALING_PATHWAY,254,16367,28,0,,,0,
BP,human orthologues,Weinreb,GOBP_G_PROTEIN_COUPLED_GLUTAMATE_RECEPTOR_SIGNALING_PATHWAY,254,16367,14,0,,,0,
BP,human orthologues,Weinreb,GOBP_G_PROTEIN_COUPLED_OPIOID_RECEPTOR_SIGNALING_PATHWAY,254,16367,12,0,,,,
BP,human orthologues,Weinreb,GOBP_G_PROTEIN_COUPLED_OPSIN_SIGNALING_PATHWAY,254,16367,19,0,,,0,
BP,human orthologues,Weinreb,GOBP_G_PROTEIN_COUPLED_PURINERGIC_NUCLEOTIDE_RECEPTOR_SIGNALING_PATHWAY,254,16367,12,0,,,,
BP,human orthologues,Weinreb,GOBP_G_PROTEIN_COUPLED_SEROTONIN_RECEPTOR_SIGNALING_PATHWAY,254,16367,18,0,,,0,
BP,human orthologues,Weinreb,GOBP_HAIR_CELL_DIFFERENTIATION,254,16367,29,0,,,0,
BP,human orthologues,Weinreb,GOBP_HEAD_MORPHOGENESIS,254,16367,19,0,,,0,
BP,human orthologues,Weinreb,GOBP_HEMATOPOIETIC_OR_LYMPHOID_ORGAN_DEVELOPMENT,254,16367,37,0,,,0,
BP,human orthologues,Weinreb,GOBP_HEPARAN_SULFATE_PROTEOGLYCAN_BIOSYNTHETIC_PROCESS,254,16367,31,0,,,0,
BP,human orthologues,Weinreb,GOBP_HEPARAN_SULFATE_PROTEOGLYCAN_CATABOLIC_PROCESS,254,16367,12,0,,,0,
BP,human orthologues,Weinreb,GOBP_HEPARAN_SULFATE_PROTEOGLYCAN_METABOLIC_PROCESS,254,16367,43,0,,,0,
BP,human orthologues,Weinreb,GOBP_HEPARIN_PROTEOGLYCAN_BIOSYNTHETIC_PROCESS,254,16367,12,0,,,0,
BP,human orthologues,Weinreb,GOBP_HEPARIN_PROTEOGLYCAN_METABOLIC_PROCESS,254,16367,15,0,,,0,
BP,human orthologues,Weinreb,GOBP_HEPATIC_STELLATE_CELL_ACTIVATION,254,16367,10,0,,,,
BP,human orthologues,Weinreb,GOBP_HEPATOCYTE_DIFFERENTIATION,254,16367,10,0,,,,
BP,human orthologues,Weinreb,GOBP_HIGH_DENSITY_LIPOPROTEIN_PARTICLE_ASSEMBLY,254,16367,10,0,,,,
BP,human orthologues,Weinreb,GOBP_HINDLIMB_MORPHOGENESIS,254,16367,10,0,,,,
BP,human orthologues,Weinreb,GOBP_HIPPO_SIGNALING,254,16367,60,0,,,0,
BP,human orthologues,Weinreb,GOBP_HISTONE_MRNA_CATABOLIC_PROCESS,254,16367,22,0,,,0,
BP,human orthologues,Weinreb,GOBP_HISTONE_MRNA_METABOLIC_PROCESS,254,16367,28,0,,,0,
BP,human orthologues,Weinreb,GOBP_HOMOCYSTEINE_METABOLIC_PROCESS,254,16367,22,0,,,0,
BP,human orthologues,Weinreb,GOBP_HOMOLOGOUS_CHROMOSOME_SEGREGATION,254,16367,45,0,,,0,
BP,human orthologues,Weinreb,GOBP_HOST_MEDIATED_ACTIVATION_OF_VIRAL_TRANSCRIPTION,254,16367,17,0,,,0,
BP,human orthologues,Weinreb,GOBP_HOST_MEDIATED_PERTURBATION_OF_VIRAL_GENOME_REPLICATION,254,16367,11,0,,,0,
BP,human orthologues,Weinreb,GOBP_HUMORAL_IMMUNE_RESPONSE_MEDIATED_BY_CIRCULATING_IMMUNOGLOBULIN,254,16367,18,0,,,2,
BP,human orthologues,Weinreb,GOBP_HYALURONAN_BIOSYNTHETIC_PROCESS,254,16367,11,0,,,0,
BP,human orthologues,Weinreb,GOBP_HYALURONAN_CATABOLIC_PROCESS,254,16367,16,0,,,1,
BP,human orthologues,Weinreb,GOBP_HYALURONAN_METABOLIC_PROCESS,254,16367,31,0,,,1,
BP,human orthologues,Weinreb,GOBP_HYDROGEN_PEROXIDE_BIOSYNTHETIC_PROCESS,254,16367,12,0,,,0,
BP,human orthologues,Weinreb,GOBP_HYPOTHALAMUS_DEVELOPMENT,254,16367,20,0,,,0,
BP,human orthologues,Weinreb,GOBP_HYPOTONIC_RESPONSE,254,16367,13,0,,,0,
BP,human orthologues,Weinreb,GOBP_ICOSANOID_CATABOLIC_PROCESS,254,16367,11,0,,,,
BP,human orthologues,Weinreb,GOBP_ICOSANOID_SECRETION,254,16367,38,0,,,0,
BP,human orthologues,Weinreb,GOBP_ICOSANOID_TRANSPORT,254,16367,52,0,,,0,
BP,human orthologues,Weinreb,GOBP_IMMATURE_B_CELL_DIFFERENTIATION,254,16367,12,0,,,,
BP,human orthologues,Weinreb,GOBP_IMMUNOGLOBULIN_V_D_J_RECOMBINATION,254,16367,10,0,,,0,
BP,human orthologues,Weinreb,GOBP_IMMUNOLOGICAL_MEMORY_PROCESS,254,16367,13,0,,,,
BP,human orthologues,Weinreb,GOBP_IMPORT_INTO_THE_MITOCHONDRION,254,16367,31,0,,,0,
BP,human orthologues,Weinreb,GOBP_IMP_BIOSYNTHETIC_PROCESS,254,16367,11,0,,,0,
BP,human orthologues,Weinreb,GOBP_IMP_METABOLIC_PROCESS,254,16367,16,0,,,0,
BP,human orthologues,Weinreb,GOBP_INCLUSION_BODY_ASSEMBLY,254,16367,26,0,,,1,
BP,human orthologues,Weinreb,GOBP_INDUCTION_OF_POSITIVE_CHEMOTAXIS,254,16367,10,0,,,1,
BP,human orthologues,Weinreb,GOBP_INHIBITORY_POSTSYNAPTIC_POTENTIAL,254,16367,17,0,,,0,
BP,human orthologues,Weinreb,GOBP_INHIBITORY_SYNAPSE_ASSEMBLY,254,16367,28,0,,,0,
BP,human orthologues,Weinreb,GOBP_INNERVATION,254,16367,19,0,,,0,
BP,human orthologues,Weinreb,GOBP_INNER_DYNEIN_ARM_ASSEMBLY,254,16367,13,0,,,0,
BP,human orthologues,Weinreb,GOBP_INNER_EAR_AUDITORY_RECEPTOR_CELL_DIFFERENTIATION,254,16367,17,0,,,0,
BP,human orthologues,Weinreb,GOBP_INNER_EAR_RECEPTOR_CELL_DEVELOPMENT,254,16367,22,0,,,0,
BP,human orthologues,Weinreb,GOBP_INNER_EAR_RECEPTOR_CELL_DIFFERENTIATION,254,16367,29,0,,,0,
BP,human orthologues,Weinreb,GOBP_INNER_EAR_RECEPTOR_CELL_STEREOCILIUM_ORGANIZATION,254,16367,15,0,,,0,
BP,human orthologues,Weinreb,GOBP_INNER_MITOCHONDRIAL_MEMBRANE_ORGANIZATION,254,16367,45,0,,,0,
BP,human orthologues,Weinreb,GOBP_INOSITOL_PHOSPHATE_BIOSYNTHETIC_PROCESS,254,16367,23,0,,,0,
BP,human orthologues,Weinreb,GOBP_INOSITOL_PHOSPHATE_METABOLIC_PROCESS,254,16367,37,0,,,0,
BP,human orthologues,Weinreb,GOBP_INOSITOL_TRISPHOSPHATE_METABOLIC_PROCESS,254,16367,10,0,,,,
BP,human orthologues,Weinreb,GOBP_INSULIN_METABOLIC_PROCESS,254,16367,13,0,,,0,
BP,human orthologues,Weinreb,GOBP_INTEGRIN_ACTIVATION,254,16367,26,0,,,0,
BP,human orthologues,Weinreb,GOBP_INTERLEUKIN_15_MEDIATED_SIGNALING_PATHWAY,254,16367,10,0,,,,
BP,human orthologues,Weinreb,GOBP_INTERLEUKIN_17_MEDIATED_SIGNALING_PATHWAY,254,16367,16,0,,,0,
BP,human orthologues,Weinreb,GOBP_INTERLEUKIN_18_MEDIATED_SIGNALING_PATHWAY,254,16367,10,0,,,,
BP,human orthologues,Weinreb,GOBP_INTERLEUKIN_18_PRODUCTION,254,16367,10,0,,,,
BP,human orthologues,Weinreb,GOBP_INTERLEUKIN_4_MEDIATED_SIGNALING_PATHWAY,254,16367,14,0,,,0,
BP,human orthologues,Weinreb,GOBP_INTERMEMBRANE_LIPID_TRANSFER,254,16367,48,0,,,0,
BP,human orthologues,Weinreb,GOBP_INTERSTRAND_CROSS_LINK_REPAIR,254,16367,38,0,,,0,
BP,human orthologues,Weinreb,GOBP_INTESTINAL_ABSORPTION,254,16367,38,0,,,0,
BP,human orthologues,Weinreb,GOBP_INTESTINAL_CHOLESTEROL_ABSORPTION,254,16367,13,0,,,,
BP,human orthologues,Weinreb,GOBP_INTESTINAL_LIPID_ABSORPTION,254,16367,18,0,,,0,
BP,human orthologues,Weinreb,GOBP_INTRACELLULAR_AMINO_ACID_HOMEOSTASIS,254,16367,12,0,,,0,
BP,human orthologues,Weinreb,GOBP_INTRACELLULAR_LIPID_TRANSPORT,254,16367,51,0,,,0,
BP,human orthologues,Weinreb,GOBP_INTRACELLULAR_MRNA_LOCALIZATION,254,16367,17,0,,,0,
BP,human orthologues,Weinreb,GOBP_INTRACELLULAR_POTASSIUM_ION_HOMEOSTASIS,254,16367,22,0,,,1,
BP,human orthologues,Weinreb,GOBP_INTRACELLULAR_SODIUM_ION_HOMEOSTASIS,254,16367,24,0,,,0,
BP,human orthologues,Weinreb,GOBP_INTRACELLULAR_STEROL_TRANSPORT,254,16367,36,0,,,0,
BP,human orthologues,Weinreb,GOBP_INTRACELLULAR_TRIGLYCERIDE_HOMEOSTASIS,254,16367,10,0,,,0,
BP,human orthologues,Weinreb,GOBP_INTRACELLULAR_ZINC_ION_HOMEOSTASIS,254,16367,22,0,,,0,
BP,human orthologues,Weinreb,GOBP_INTRACILIARY_ANTEROGRADE_TRANSPORT,254,16367,23,0,,,0,
BP,human orthologues,Weinreb,GOBP_INTRACILIARY_RETROGRADE_TRANSPORT,254,16367,22,0,,,0,
BP,human orthologues,Weinreb,GOBP_INTRACILIARY_TRANSPORT,254,16367,54,0,,,0,
BP,human orthologues,Weinreb,GOBP_INTRA_GOLGI_VESICLE_MEDIATED_TRANSPORT,254,16367,33,0,,,0,
BP,human orthologues,Weinreb,GOBP_IRES_DEPENDENT_VIRAL_TRANSLATIONAL_INITIATION,254,16367,11,0,,,0,
BP,human orthologues,Weinreb,GOBP_KERATAN_SULFATE_PROTEOGLYCAN_METABOLIC_PROCESS,254,16367,17,0,,,0,
BP,human orthologues,Weinreb,GOBP_KERATINIZATION,254,16367,32,0,,,,
BP,human orthologues,Weinreb,GOBP_KETONE_CATABOLIC_PROCESS,254,16367,11,0,,,,
BP,human orthologues,Weinreb,GOBP_KINETOCHORE_ORGANIZATION,254,16367,29,0,,,0,
BP,human orthologues,Weinreb,GOBP_LABYRINTHINE_LAYER_DEVELOPMENT,254,16367,10,0,,,0,
BP,human orthologues,Weinreb,GOBP_LACTATION,254,16367,24,0,,,0,
BP,human orthologues,Weinreb,GOBP_LACTONE_METABOLIC_PROCESS,254,16367,10,0,,,,
BP,human orthologues,Weinreb,GOBP_LAMELLIPODIUM_MORPHOGENESIS,254,16367,15,0,,,0,
BP,human orthologues,Weinreb,GOBP_LATERAL_MESODERM_DEVELOPMENT,254,16367,11,0,,,0,
BP,human orthologues,Weinreb,GOBP_LATE_ENDOSOME_TO_LYSOSOME_TRANSPORT,254,16367,21,0,,,0,
BP,human orthologues,Weinreb,GOBP_LATE_ENDOSOME_TO_VACUOLE_TRANSPORT,254,16367,30,0,,,0,
BP,human orthologues,Weinreb,GOBP_LATE_ENDOSOME_TO_VACUOLE_TRANSPORT_VIA_MULTIVESICULAR_BODY_SORTING_PATHWAY,254,16367,21,0,,,0,
BP,human orthologues,Weinreb,GOBP_LENS_DEVELOPMENT_IN_CAMERA_TYPE_EYE,254,16367,49,0,,,1,
BP,human orthologues,Weinreb,GOBP_LENS_FIBER_CELL_DEVELOPMENT,254,16367,11,0,,,,
BP,human orthologues,Weinreb,GOBP_LENS_FIBER_CELL_DIFFERENTIATION,254,16367,25,0,,,0,
BP,human orthologues,Weinreb,GOBP_LENS_MORPHOGENESIS_IN_CAMERA_TYPE_EYE,254,16367,13,0,,,0,
BP,human orthologues,Weinreb,GOBP_LINOLEIC_ACID_METABOLIC_PROCESS,254,16367,18,0,,,0,
BP,human orthologues,Weinreb,GOBP_LIPID_DIGESTION,254,16367,15,0,,,,
BP,human orthologues,Weinreb,GOBP_LIPID_DROPLET_FORMATION,254,16367,15,0,,,0,
BP,human orthologues,Weinreb,GOBP_LIPID_DROPLET_ORGANIZATION,254,16367,36,0,,,0,
BP,human orthologues,Weinreb,GOBP_LIPID_IMPORT_INTO_CELL,254,16367,18,0,,,0,
BP,human orthologues,Weinreb,GOBP_LIPOPROTEIN_BIOSYNTHETIC_PROCESS,254,16367,42,0,,,0,
BP,human orthologues,Weinreb,GOBP_LIPOPROTEIN_LOCALIZATION,254,16367,19,0,,,0,
BP,human orthologues,Weinreb,GOBP_LOCOMOTORY_EXPLORATION_BEHAVIOR,254,16367,10,0,,,,
BP,human orthologues,Weinreb,GOBP_LONG_CHAIN_FATTY_ACYL_COA_BIOSYNTHETIC_PROCESS,254,16367,18,0,,,0,
BP,human orthologues,Weinreb,GOBP_LONG_CHAIN_FATTY_ACYL_COA_METABOLIC_PROCESS,254,16367,24,0,,,0,
BP,human orthologues,Weinreb,GOBP_LOOP_OF_HENLE_DEVELOPMENT,254,16367,12,0,,,0,
BP,human orthologues,Weinreb,GOBP_LOW_DENSITY_LIPOPROTEIN_PARTICLE_CLEARANCE,254,16367,28,0,,,1,
BP,human orthologues,Weinreb,GOBP_LUNG_ALVEOLUS_DEVELOPMENT,254,16367,18,0,,,0,
BP,human orthologues,Weinreb,GOBP_LUNG_EPITHELIUM_DEVELOPMENT,254,16367,18,0,,,1,
BP,human orthologues,Weinreb,GOBP_LUNG_MORPHOGENESIS,254,16367,16,0,,,1,
BP,human orthologues,Weinreb,GOBP_LYMPHANGIOGENESIS,254,16367,13,0,,,0,
BP,human orthologues,Weinreb,GOBP_LYMPHOCYTE_MIGRATION_INTO_LYMPHOID_ORGANS,254,16367,10,0,,,,
BP,human orthologues,Weinreb,GOBP_LYMPH_VESSEL_DEVELOPMENT,254,16367,21,0,,,0,
BP,human orthologues,Weinreb,GOBP_LYMPH_VESSEL_MORPHOGENESIS,254,16367,16,0,,,0,
BP,human orthologues,Weinreb,GOBP_LYSOSOMAL_MEMBRANE_ORGANIZATION,254,16367,17,0,,,0,
BP,human orthologues,Weinreb,GOBP_L_ARGININE_TRANSMEMBRANE_TRANSPORT,254,16367,15,0,,,0,
BP,human orthologues,Weinreb,GOBP_L_ASPARTATE_TRANSMEMBRANE_TRANSPORT,254,16367,11,0,,,1,
BP,human orthologues,Weinreb,GOBP_L_GLUTAMATE_IMPORT,254,16367,35,0,,,2,
BP,human orthologues,Weinreb,GOBP_L_GLUTAMATE_IMPORT_ACROSS_PLASMA_MEMBRANE,254,16367,13,0,,,1,
BP,human orthologues,Weinreb,GOBP_L_GLUTAMATE_TRANSMEMBRANE_TRANSPORT,254,16367,29,0,,,2,
BP,human orthologues,Weinreb,GOBP_L_GLUTAMINE_METABOLIC_PROCESS,254,16367,18,0,,,0,
BP,human orthologues,Weinreb,GOBP_L_LEUCINE_METABOLIC_PROCESS,254,16367,11,0,,,0,
BP,human orthologues,Weinreb,GOBP_L_LYSINE_CATABOLIC_PROCESS,254,16367,11,0,,,0,
BP,human orthologues,Weinreb,GOBP_L_METHIONINE_CYCLE,254,16367,10,0,,,0,
BP,human orthologues,Weinreb,GOBP_L_METHIONINE_METABOLIC_PROCESS,254,16367,17,0,,,0,
BP,human orthologues,Weinreb,GOBP_L_VALINE_CATABOLIC_PROCESS,254,16367,10,0,,,0,
BP,human orthologues,Weinreb,GOBP_MACROMOLECULE_DEACYLATION,254,16367,43,0,,,0,
BP,human orthologues,Weinreb,GOBP_MACROMOLECULE_DEPALMITOYLATION,254,16367,14,0,,,0,
BP,human orthologues,Weinreb,GOBP_MACROPINOCYTOSIS,254,16367,10,0,,,0,
BP,human orthologues,Weinreb,GOBP_MAGNESIUM_ION_HOMEOSTASIS,254,16367,10,0,,,,
BP,human orthologues,Weinreb,GOBP_MAGNESIUM_ION_TRANSMEMBRANE_TRANSPORT,254,16367,19,0,,,0,
BP,human orthologues,Weinreb,GOBP_MAINTENANCE_OF_CELL_POLARITY,254,16367,11,0,,,0,
BP,human orthologues,Weinreb,GOBP_MAINTENANCE_OF_POSTSYNAPTIC_DENSITY_STRUCTURE,254,16367,10,0,,,0,
BP,human orthologues,Weinreb,GOBP_MAINTENANCE_OF_POSTSYNAPTIC_SPECIALIZATION_STRUCTURE,254,16367,15,0,,,0,
BP,human orthologues,Weinreb,GOBP_MAINTENANCE_OF_PROTEIN_LOCATION_IN_NUCLEUS,254,16367,20,0,,,0,
BP,human orthologues,Weinreb,GOBP_MALE_MEIOSIS_I,254,16367,18,0,,,0,
BP,human orthologues,Weinreb,GOBP_MALE_MEIOTIC_NUCLEAR_DIVISION,254,16367,38,0,,,0,
BP,human orthologues,Weinreb,GOBP_MANGANESE_ION_TRANSPORT,254,16367,12,0,,,0,
BP,human orthologues,Weinreb,GOBP_MARGINAL_ZONE_B_CELL_DIFFERENTIATION,254,16367,10,0,,,0,
BP,human orthologues,Weinreb,GOBP_MAST_CELL_CHEMOTAXIS,254,16367,11,0,,,1,
BP,human orthologues,Weinreb,GOBP_MATURATION_OF_5_8S_RRNA,254,16367,44,0,,,0,
BP,human orthologues,Weinreb,GOBP_MATURATION_OF_5_8S_RRNA_FROM_TRICISTRONIC_RRNA_TRANSCRIPT_SSU_RRNA_5_8S_RRNA_LSU_RRNA,254,16367,37,0,,,0,
BP,human orthologues,Weinreb,GOBP_MATURATION_OF_LSU_RRNA,254,16367,34,0,,,1,
BP,human orthologues,Weinreb,GOBP_MATURATION_OF_LSU_RRNA_FROM_TRICISTRONIC_RRNA_TRANSCRIPT_SSU_RRNA_5_8S_RRNA_LSU_RRNA,254,16367,28,0,,,0,
BP,human orthologues,Weinreb,GOBP_MATURATION_OF_SSU_RRNA,254,16367,68,0,,,1,
BP,human orthologues,Weinreb,GOBP_MATURATION_OF_SSU_RRNA_FROM_TRICISTRONIC_RRNA_TRANSCRIPT_SSU_RRNA_5_8S_RRNA_LSU_RRNA,254,16367,36,0,,,1,
BP,human orthologues,Weinreb,GOBP_MECHANORECEPTOR_DIFFERENTIATION,254,16367,35,0,,,0,
BP,human orthologues,Weinreb,GOBP_MEGAKARYOCYTE_DEVELOPMENT,254,16367,13,0,,,1,
BP,human orthologues,Weinreb,GOBP_MEIOTIC_CELL_CYCLE_PHASE_TRANSITION,254,16367,13,0,,,0,
BP,human orthologues,Weinreb,GOBP_MEIOTIC_CHROMOSOME_SEGREGATION,254,16367,63,0,,,0,
BP,human orthologues,Weinreb,GOBP_MEIOTIC_SISTER_CHROMATID_COHESION,254,16367,19,0,,,0,
BP,human orthologues,Weinreb,GOBP_MEIOTIC_SPINDLE_ORGANIZATION,254,16367,14,0,,,0,
BP,human orthologues,Weinreb,GOBP_MEMBRANE_DEPOLARIZATION_DURING_ACTION_POTENTIAL,254,16367,31,0,,,0,
BP,human orthologues,Weinreb,GOBP_MEMBRANE_DEPOLARIZATION_DURING_CARDIAC_MUSCLE_CELL_ACTION_POTENTIAL,254,16367,23,0,,,0,
BP,human orthologues,Weinreb,GOBP_MEMBRANE_DISASSEMBLY,254,16367,13,0,,,0,
BP,human orthologues,Weinreb,GOBP_MEMBRANE_DOCKING,254,16367,18,0,,,0,
BP,human orthologues,Weinreb,GOBP_MEMBRANE_FISSION,254,16367,42,0,,,0,
BP,human orthologues,Weinreb,GOBP_MEMBRANE_PROTEIN_INTRACELLULAR_DOMAIN_PROTEOLYSIS,254,16367,13,0,,,0,
BP,human orthologues,Weinreb,GOBP_MEMBRANE_RAFT_ASSEMBLY,254,16367,12,0,,,1,
BP,human orthologues,Weinreb,GOBP_MEMBRANE_REPOLARIZATION,254,16367,51,0,,,1,
BP,human orthologues,Weinreb,GOBP_MEMBRANE_REPOLARIZATION_DURING_ACTION_POTENTIAL,254,16367,31,0,,,2,
BP,human orthologues,Weinreb,GOBP_MEMBRANE_REPOLARIZATION_DURING_VENTRICULAR_CARDIAC_MUSCLE_CELL_ACTION_POTENTIAL,254,16367,17,0,,,0,
BP,human orthologues,Weinreb,GOBP_MESENCHYMAL_CELL_MIGRATION,254,16367,27,0,,,1,
BP,human orthologues,Weinreb,GOBP_MESENCHYMAL_STEM_CELL_DIFFERENTIATION,254,16367,10,0,,,1,
BP,human orthologues,Weinreb,GOBP_METALLO_SULFUR_CLUSTER_ASSEMBLY,254,16367,27,0,,,0,
BP,human orthologues,Weinreb,GOBP_METHYLATION,254,16367,111,0,,,0,
BP,human orthologues,Weinreb,GOBP_MICROAUTOPHAGY,254,16367,21,0,,,0,
BP,human orthologues,Weinreb,GOBP_MICROTUBULE_ANCHORING,254,16367,25,0,,,0,
BP,human orthologues,Weinreb,GOBP_MICROTUBULE_ANCHORING_AT_MICROTUBULE_ORGANIZING_CENTER,254,16367,14,0,,,0,
BP,human orthologues,Weinreb,GOBP_MICROTUBULE_BUNDLE_FORMATION,254,16367,111,0,,,1,
BP,human orthologues,Weinreb,GOBP_MICROTUBULE_ORGANIZING_CENTER_LOCALIZATION,254,16367,22,0,,,0,
BP,human orthologues,Weinreb,GOBP_MICROTUBULE_SEVERING,254,16367,10,0,,,,
BP,human orthologues,Weinreb,GOBP_MIDBODY_ABSCISSION,254,16367,21,0,,,0,
BP,human orthologues,Weinreb,GOBP_MIDBRAIN_DOPAMINERGIC_NEURON_DIFFERENTIATION,254,16367,15,0,,,1,
BP,human orthologues,Weinreb,GOBP_MIRNA_CATABOLIC_PROCESS,254,16367,17,0,,,0,
BP,human orthologues,Weinreb,GOBP_MIRNA_MEDIATED_GENE_SILENCING_BY_INHIBITION_OF_TRANSLATION,254,16367,16,0,,,0,
BP,human orthologues,Weinreb,GOBP_MISMATCH_REPAIR,254,16367,31,0,,,0,
BP,human orthologues,Weinreb,GOBP_MITOCHONDRIAL_CALCIUM_ION_HOMEOSTASIS,254,16367,21,0,,,0,
BP,human orthologues,Weinreb,GOBP_MITOCHONDRIAL_CALCIUM_ION_TRANSMEMBRANE_TRANSPORT,254,16367,23,0,,,0,
BP,human orthologues,Weinreb,GOBP_MITOCHONDRIAL_DNA_METABOLIC_PROCESS,254,16367,18,0,,,0,
BP,human orthologues,Weinreb,GOBP_MITOCHONDRIAL_DNA_REPLICATION,254,16367,14,0,,,0,
BP,human orthologues,Weinreb,GOBP_MITOCHONDRIAL_FISSION,254,16367,40,0,,,0,
BP,human orthologues,Weinreb,GOBP_MITOCHONDRIAL_FRAGMENTATION_INVOLVED_IN_APOPTOTIC_PROCESS,254,16367,12,0,,,0,
BP,human orthologues,Weinreb,GOBP_MITOCHONDRIAL_FUSION,254,16367,36,0,,,0,
BP,human orthologues,Weinreb,GOBP_MITOCHONDRIAL_GENE_EXPRESSION,254,16367,170,0,,,0,
BP,human orthologues,Weinreb,GOBP_MITOCHONDRIAL_LARGE_RIBOSOMAL_SUBUNIT_ASSEMBLY,254,16367,17,0,,,0,
BP,human orthologues,Weinreb,GOBP_MITOCHONDRIAL_MEMBRANE_ORGANIZATION,254,16367,59,0,,,0,
BP,human orthologues,Weinreb,GOBP_MITOCHONDRIAL_PROTEIN_CATABOLIC_PROCESS,254,16367,10,0,,,,
BP,human orthologues,Weinreb,GOBP_MITOCHONDRIAL_RIBOSOME_ASSEMBLY,254,16367,28,0,,,0,
BP,human orthologues,Weinreb,GOBP_MITOCHONDRIAL_RNA_METABOLIC_PROCESS,254,16367,62,0,,,0,
BP,human orthologues,Weinreb,GOBP_MITOCHONDRIAL_RNA_MODIFICATION,254,16367,17,0,,,0,
BP,human orthologues,Weinreb,GOBP_MITOCHONDRIAL_RNA_PROCESSING,254,16367,29,0,,,0,
BP,human orthologues,Weinreb,GOBP_MITOCHONDRIAL_TRANSCRIPTION,254,16367,18,0,,,0,
BP,human orthologues,Weinreb,GOBP_MITOCHONDRIAL_TRANSLATION,254,16367,131,0,,,0,
BP,human orthologues,Weinreb,GOBP_MITOCHONDRIAL_TRANSMEMBRANE_TRANSPORT,254,16367,48,0,,,0,
BP,human orthologues,Weinreb,GOBP_MITOCHONDRIAL_TRNA_MODIFICATION,254,16367,14,0,,,0,
BP,human orthologues,Weinreb,GOBP_MITOCHONDRIAL_TRNA_PROCESSING,254,16367,17,0,,,0,
BP,human orthologues,Weinreb,GOBP_MITOCHONDRION_DISTRIBUTION,254,16367,13,0,,,0,
BP,human orthologues,Weinreb,GOBP_MITOCHONDRION_LOCALIZATION,254,16367,55,0,,,0,
BP,human orthologues,Weinreb,GOBP_MITOPHAGY,254,16367,90,0,,,0,
BP,human orthologues,Weinreb,GOBP_MITOTIC_CHROMOSOME_CONDENSATION,254,16367,18,0,,,0,
BP,human orthologues,Weinreb,GOBP_MITOTIC_CYTOKINETIC_PROCESS,254,16367,35,0,,,0,
BP,human orthologues,Weinreb,GOBP_MITOTIC_DNA_REPLICATION_CHECKPOINT_SIGNALING,254,16367,11,0,,,0,
BP,human orthologues,Weinreb,GOBP_MITOTIC_G2_DNA_DAMAGE_CHECKPOINT_SIGNALING,254,16367,33,0,,,0,
BP,human orthologues,Weinreb,GOBP_MITOTIC_G2_M_TRANSITION_CHECKPOINT,254,16367,51,0,,,0,
BP,human orthologues,Weinreb,GOBP_MITOTIC_INTRA_S_DNA_DAMAGE_CHECKPOINT_SIGNALING,254,16367,17,0,,,0,
BP,human orthologues,Weinreb,GOBP_MITOTIC_METAPHASE_CHROMOSOME_ALIGNMENT,254,16367,62,0,,,0,
BP,human orthologues,Weinreb,GOBP_MITOTIC_NUCLEAR_MEMBRANE_ORGANIZATION,254,16367,10,0,,,0,
BP,human orthologues,Weinreb,GOBP_MITOTIC_RECOMBINATION,254,16367,24,0,,,0,
BP,human orthologues,Weinreb,GOBP_MITOTIC_SISTER_CHROMATID_SEPARATION,254,16367,72,0,,,0,
BP,human orthologues,Weinreb,GOBP_MITOTIC_SPINDLE_MIDZONE_ASSEMBLY,254,16367,10,0,,,,
BP,human orthologues,Weinreb,GOBP_MITRAL_VALVE_DEVELOPMENT,254,16367,13,0,,,0,
BP,human orthologues,Weinreb,GOBP_MODIFICATION_OF_POSTSYNAPTIC_ACTIN_CYTOSKELETON,254,16367,17,0,,,0,
BP,human orthologues,Weinreb,GOBP_MODIFICATION_OF_POSTSYNAPTIC_STRUCTURE,254,16367,31,0,,,1,
BP,human orthologues,Weinreb,GOBP_MODIFICATION_OF_SYNAPTIC_STRUCTURE,254,16367,38,0,,,0,
BP,human orthologues,Weinreb,GOBP_MODIFIED_AMINO_ACID_CATABOLIC_PROCESS,254,16367,28,0,,,0,
BP,human orthologues,Weinreb,GOBP_MODIFIED_AMINO_ACID_TRANSPORT,254,16367,38,0,,,0,
BP,human orthologues,Weinreb,GOBP_MONOACYLGLYCEROL_METABOLIC_PROCESS,254,16367,13,0,,,0,
BP,human orthologues,Weinreb,GOBP_MONOATOMIC_ANION_HOMEOSTASIS,254,16367,13,0,,,0,
BP,human orthologues,Weinreb,GOBP_MONOSACCHARIDE_TRANSMEMBRANE_TRANSPORT,254,16367,91,0,,,0,
BP,human orthologues,Weinreb,GOBP_MOTILE_CILIUM_ASSEMBLY,254,16367,62,0,,,1,
BP,human orthologues,Weinreb,GOBP_MOTOR_BEHAVIOR,254,16367,11,0,,,,
BP,human orthologues,Weinreb,GOBP_MRNA_3_END_PROCESSING,254,16367,50,0,,,0,
BP,human orthologues,Weinreb,GOBP_MRNA_CIS_SPLICING_VIA_SPLICEOSOME,254,16367,36,0,,,0,
BP,human orthologues,Weinreb,GOBP_MRNA_MODIFICATION,254,16367,25,0,,,0,
BP,human orthologues,Weinreb,GOBP_MRNA_PSEUDOURIDINE_SYNTHESIS,254,16367,11,0,,,0,
BP,human orthologues,Weinreb,GOBP_MRNA_SPLICE_SITE_RECOGNITION,254,16367,29,0,,,0,
BP,human orthologues,Weinreb,GOBP_MRNA_TRANSCRIPTION,254,16367,48,0,,,0,
BP,human orthologues,Weinreb,GOBP_MULTICELLULAR_ORGANISMAL_LEVEL_CHEMICAL_HOMEOSTASIS,254,16367,62,0,,,0,
BP,human orthologues,Weinreb,GOBP_MULTICELLULAR_ORGANISMAL_LEVEL_IRON_ION_HOMEOSTASIS,254,16367,15,0,,,0,
BP,human orthologues,Weinreb,GOBP_MULTICELLULAR_ORGANISMAL_LEVEL_WATER_HOMEOSTASIS,254,16367,37,0,,,0,
BP,human orthologues,Weinreb,GOBP_MULTICELLULAR_ORGANISMAL_MOVEMENT,254,16367,52,0,,,0,
BP,human orthologues,Weinreb,GOBP_MULTIVESICULAR_BODY_LYSOSOME_FUSION,254,16367,10,0,,,0,
BP,human orthologues,Weinreb,GOBP_MULTIVESICULAR_BODY_ORGANIZATION,254,16367,30,0,,,0,
BP,human orthologues,Weinreb,GOBP_MULTIVESICULAR_BODY_SORTING_PATHWAY,254,16367,43,0,,,0,
BP,human orthologues,Weinreb,GOBP_MULTI_CILIATED_EPITHELIAL_CELL_DIFFERENTIATION,254,16367,12,0,,,1,
BP,human orthologues,Weinreb,GOBP_MUSCLE_CELL_CELLULAR_HOMEOSTASIS,254,16367,13,0,,,0,
BP,human orthologues,Weinreb,GOBP_MUSCLE_CELL_DEVELOPMENT,254,16367,140,0,,,1,
BP,human orthologues,Weinreb,GOBP_MUSCLE_HYPERTROPHY,254,16367,74,0,,,1,
BP,human orthologues,Weinreb,GOBP_MUSCLE_HYPERTROPHY_IN_RESPONSE_TO_STRESS,254,16367,17,0,,,0,
BP,human orthologues,Weinreb,GOBP_MUSCLE_ORGAN_MORPHOGENESIS,254,16367,50,0,,,0,
BP,human orthologues,Weinreb,GOBP_MYD88_INDEPENDENT_TOLL_LIKE_RECEPTOR_SIGNALING_PATHWAY,254,16367,16,0,,,0,
BP,human orthologues,Weinreb,GOBP_MYELIN_ASSEMBLY,254,16367,18,0,,,0,
BP,human orthologues,Weinreb,GOBP_MYELIN_MAINTENANCE,254,16367,15,0,,,0,
BP,human orthologues,Weinreb,GOBP_MYELOID_DENDRITIC_CELL_DIFFERENTIATION,254,16367,10,0,,,,
BP,human orthologues,Weinreb,GOBP_MYOBLAST_PROLIFERATION,254,16367,15,0,,,0,
BP,human orthologues,Weinreb,GOBP_MYOFIBRIL_ASSEMBLY,254,16367,64,0,,,0,
BP,human orthologues,Weinreb,GOBP_MYOTUBE_CELL_DEVELOPMENT,254,16367,22,0,,,0,
BP,human orthologues,Weinreb,GOBP_NADPH_REGENERATION,254,16367,24,0,,,0,
BP,human orthologues,Weinreb,GOBP_NADPPLUS_METABOLIC_PROCESS,254,16367,38,0,,,0,
BP,human orthologues,Weinreb,GOBP_NATURAL_KILLER_CELL_ACTIVATION_INVOLVED_IN_IMMUNE_RESPONSE,254,16367,12,0,,,,
BP,human orthologues,Weinreb,GOBP_NEGATIVE_CHEMOTAXIS,254,16367,45,0,,,0,
BP,human orthologues,Weinreb,GOBP_NEGATIVE_REGULATION_OF_ACTIN_FILAMENT_BUNDLE_ASSEMBLY,254,16367,29,0,,,0,
BP,human orthologues,Weinreb,GOBP_NEGATIVE_REGULATION_OF_ACTIVIN_RECEPTOR_SIGNALING_PATHWAY,254,16367,18,0,,,0,
BP,human orthologues,Weinreb,GOBP_NEGATIVE_REGULATION_OF_ADENYLATE_CYCLASE_ACTIVATING_G_PROTEIN_COUPLED_RECEPTOR_SIGNALING_PATHWAY,254,16367,14,0,,,0,
BP,human orthologues,Weinreb,GOBP_NEGATIVE_REGULATION_OF_ADIPOSE_TISSUE_DEVELOPMENT,254,16367,10,0,,,,
BP,human orthologues,Weinreb,GOBP_NEGATIVE_REGULATION_OF_ALCOHOL_BIOSYNTHETIC_PROCESS,254,16367,12,0,,,1,
BP,human orthologues,Weinreb,GOBP_NEGATIVE_REGULATION_OF_AMINE_TRANSPORT,254,16367,20,0,,,0,
BP,human orthologues,Weinreb,GOBP_NEGATIVE_REGULATION_OF_AMINO_ACID_TRANSPORT,254,16367,11,0,,,0,
BP,human orthologues,Weinreb,GOBP_NEGATIVE_REGULATION_OF_AMYLOID_FIBRIL_FORMATION,254,16367,12,0,,,1,
BP,human orthologues,Weinreb,GOBP_NEGATIVE_REGULATION_OF_ATP_DEPENDENT_ACTIVITY,254,16367,12,0,,,0,
BP,human orthologues,Weinreb,GOBP_NEGATIVE_REGULATION_OF_AUTOPHAGOSOME_ASSEMBLY,254,16367,11,0,,,0,
BP,human orthologues,Weinreb,GOBP_NEGATIVE_REGULATION_OF_BEHAVIOR,254,16367,15,0,,,0,
BP,human orthologues,Weinreb,GOBP_NEGATIVE_REGULATION_OF_BLOOD_PRESSURE,254,16367,36,0,,,0,
BP,human orthologues,Weinreb,GOBP_NEGATIVE_REGULATION_OF_BMP_SIGNALING_PATHWAY,254,16367,45,0,,,1,
BP,human orthologues,Weinreb,GOBP_NEGATIVE_REGULATION_OF_CALCIUM_ION_IMPORT,254,16367,10,0,,,,
BP,human orthologues,Weinreb,GOBP_NEGATIVE_REGULATION_OF_CALCIUM_ION_TRANSMEMBRANE_TRANSPORT,254,16367,33,0,,,0,
BP,human orthologues,Weinreb,GOBP_NEGATIVE_REGULATION_OF_CALCIUM_ION_TRANSMEMBRANE_TRANSPORTER_ACTIVITY,254,16367,12,0,,,0,
BP,human orthologues,Weinreb,GOBP_NEGATIVE_REGULATION_OF_CALCIUM_ION_TRANSPORT,254,16367,42,0,,,1,
BP,human orthologues,Weinreb,GOBP_NEGATIVE_REGULATION_OF_CAMP_PKA_SIGNAL_TRANSDUCTION,254,16367,30,0,,,0,
BP,human orthologues,Weinreb,GOBP_NEGATIVE_REGULATION_OF_CARBOHYDRATE_METABOLIC_PROCESS,254,16367,43,0,,,0,
BP,human orthologues,Weinreb,GOBP_NEGATIVE_REGULATION_OF_CARDIAC_MUSCLE_TISSUE_GROWTH,254,16367,16,0,,,1,
BP,human orthologues,Weinreb,GOBP_NEGATIVE_REGULATION_OF_CARTILAGE_DEVELOPMENT,254,16367,20,0,,,1,
BP,human orthologues,Weinreb,GOBP_NEGATIVE_REGULATION_OF_CATECHOLAMINE_SECRETION,254,16367,11,0,,,,
BP,human orthologues,Weinreb,GOBP_NEGATIVE_REGULATION_OF_CELLULAR_RESPONSE_TO_HYPOXIA,254,16367,12,0,,,0,
BP,human orthologues,Weinreb,GOBP_NEGATIVE_REGULATION_OF_CELLULAR_RESPONSE_TO_INSULIN_STIMULUS,254,16367,36,0,,,0,
BP,human orthologues,Weinreb,GOBP_NEGATIVE_REGULATION_OF_CELL_ADHESION_MEDIATED_BY_INTEGRIN,254,16367,14,0,,,1,
BP,human orthologues,Weinreb,GOBP_NEGATIVE_REGULATION_OF_CELL_GROWTH_INVOLVED_IN_CARDIAC_MUSCLE_CELL_DEVELOPMENT,254,16367,10,0,,,1,
BP,human orthologues,Weinreb,GOBP_NEGATIVE_REGULATION_OF_CELL_JUNCTION_ASSEMBLY,254,16367,33,0,,,1,
BP,human orthologues,Weinreb,GOBP_NEGATIVE_REGULATION_OF_CELL_SUBSTRATE_JUNCTION_ORGANIZATION,254,16367,19,0,,,0,
BP,human orthologues,Weinreb,GOBP_NEGATIVE_REGULATION_OF_CGAS_STING_SIGNALING_PATHWAY,254,16367,17,0,,,0,
BP,human orthologues,Weinreb,GOBP_NEGATIVE_REGULATION_OF_CHROMOSOME_ORGANIZATION,254,16367,106,0,,,0,
BP,human orthologues,Weinreb,GOBP_NEGATIVE_REGULATION_OF_CILIUM_ASSEMBLY,254,16367,26,0,,,0,
BP,human orthologues,Weinreb,GOBP_NEGATIVE_REGULATION_OF_CIRCADIAN_RHYTHM,254,16367,11,0,,,0,
BP,human orthologues,Weinreb,GOBP_NEGATIVE_REGULATION_OF_COLD_INDUCED_THERMOGENESIS,254,16367,46,0,,,0,
BP,human orthologues,Weinreb,GOBP_NEGATIVE_REGULATION_OF_CYTOPLASMIC_TRANSLATION,254,16367,15,0,,,0,
BP,human orthologues,Weinreb,GOBP_NEGATIVE_REGULATION_OF_CYTOSOLIC_CALCIUM_ION_CONCENTRATION,254,16367,15,0,,,0,
BP,human orthologues,Weinreb,GOBP_NEGATIVE_REGULATION_OF_DEFENSE_RESPONSE_TO_VIRUS,254,16367,15,0,,,0,
BP,human orthologues,Weinreb,GOBP_NEGATIVE_REGULATION_OF_DIGESTIVE_SYSTEM_PROCESS,254,16367,13,0,,,,
BP,human orthologues,Weinreb,GOBP_NEGATIVE_REGULATION_OF_DNA_BIOSYNTHETIC_PROCESS,254,16367,29,0,,,0,
BP,human orthologues,Weinreb,GOBP_NEGATIVE_REGULATION_OF_DNA_RECOMBINATION,254,16367,42,0,,,0,
BP,human orthologues,Weinreb,GOBP_NEGATIVE_REGULATION_OF_DNA_REPLICATION,254,16367,25,0,,,0,
BP,human orthologues,Weinreb,GOBP_NEGATIVE_REGULATION_OF_DNA_TEMPLATED_DNA_REPLICATION,254,16367,13,0,,,0,
BP,human orthologues,Weinreb,GOBP_NEGATIVE_REGULATION_OF_DNA_TEMPLATED_TRANSCRIPTION_ELONGATION,254,16367,23,0,,,0,
BP,human orthologues,Weinreb,GOBP_NEGATIVE_REGULATION_OF_DOUBLE_STRAND_BREAK_REPAIR_VIA_HOMOLOGOUS_RECOMBINATION,254,16367,23,0,,,0,
BP,human orthologues,Weinreb,GOBP_NEGATIVE_REGULATION_OF_D_GLUCOSE_IMPORT_ACROSS_PLASMA_MEMBRANE,254,16367,12,0,,,0,
BP,human orthologues,Weinreb,GOBP_NEGATIVE_REGULATION_OF_D_GLUCOSE_TRANSMEMBRANE_TRANSPORT,254,16367,17,0,,,0,
BP,human orthologues,Weinreb,GOBP_NEGATIVE_REGULATION_OF_ENDOPLASMIC_RETICULUM_STRESS_INDUCED_INTRINSIC_APOPTOTIC_SIGNALING_PATHWAY,254,16367,18,0,,,0,
BP,human orthologues,Weinreb,GOBP_NEGATIVE_REGULATION_OF_EPIDERMAL_GROWTH_FACTOR_ACTIVATED_RECEPTOR_ACTIVITY,254,16367,10,0,,,0,
BP,human orthologues,Weinreb,GOBP_NEGATIVE_REGULATION_OF_EPITHELIAL_CELL_APOPTOTIC_PROCESS,254,16367,18,0,,,0,
BP,human orthologues,Weinreb,GOBP_NEGATIVE_REGULATION_OF_EPITHELIAL_CELL_DIFFERENTIATION,254,16367,33,0,,,0,
BP,human orthologues,Weinreb,GOBP_NEGATIVE_REGULATION_OF_EPITHELIAL_TO_MESENCHYMAL_TRANSITION,254,16367,39,0,,,0,
BP,human orthologues,Weinreb,GOBP_NEGATIVE_REGULATION_OF_EXTRINSIC_APOPTOTIC_SIGNALING_PATHWAY_VIA_DEATH_DOMAIN_RECEPTORS,254,16367,25,0,,,0,
BP,human orthologues,Weinreb,GOBP_NEGATIVE_REGULATION_OF_FATTY_ACID_BIOSYNTHETIC_PROCESS,254,16367,18,0,,,0,
BP,human orthologues,Weinreb,GOBP_NEGATIVE_REGULATION_OF_FATTY_ACID_METABOLIC_PROCESS,254,16367,31,0,,,0,
BP,human orthologues,Weinreb,GOBP_NEGATIVE_REGULATION_OF_FATTY_ACID_OXIDATION,254,16367,11,0,,,0,
BP,human orthologues,Weinreb,GOBP_NEGATIVE_REGULATION_OF_FIBRINOLYSIS,254,16367,12,0,,,,
BP,human orthologues,Weinreb,GOBP_NEGATIVE_REGULATION_OF_FIBROBLAST_GROWTH_FACTOR_RECEPTOR_SIGNALING_PATHWAY,254,16367,12,0,,,0,
BP,human orthologues,Weinreb,GOBP_NEGATIVE_REGULATION_OF_GLIAL_CELL_DIFFERENTIATION,254,16367,14,0,,,0,
BP,human orthologues,Weinreb,GOBP_NEGATIVE_REGULATION_OF_GLIAL_CELL_PROLIFERATION,254,16367,13,0,,,0,
BP,human orthologues,Weinreb,GOBP_NEGATIVE_REGULATION_OF_GLIOGENESIS,254,16367,30,0,,,0,
BP,human orthologues,Weinreb,GOBP_NEGATIVE_REGULATION_OF_GLUCONEOGENESIS,254,16367,16,0,,,0,
BP,human orthologues,Weinreb,GOBP_NEGATIVE_REGULATION_OF_GTPASE_ACTIVITY,254,16367,14,0,,,0,
BP,human orthologues,Weinreb,GOBP_NEGATIVE_REGULATION_OF_HEART_RATE,254,16367,10,0,,,,
BP,human orthologues,Weinreb,GOBP_NEGATIVE_REGULATION_OF_HIPPO_SIGNALING,254,16367,25,0,,,0,
BP,human orthologues,Weinreb,GOBP_NEGATIVE_REGULATION_OF_HOMOTYPIC_CELL_CELL_ADHESION,254,16367,12,0,,,1,
BP,human orthologues,Weinreb,GOBP_NEGATIVE_REGULATION_OF_INCLUSION_BODY_ASSEMBLY,254,16367,10,0,,,0,
BP,human orthologues,Weinreb,GOBP_NEGATIVE_REGULATION_OF_INSULIN_SECRETION,254,16367,31,0,,,0,
BP,human orthologues,Weinreb,GOBP_NEGATIVE_REGULATION_OF_INTERLEUKIN_12_PRODUCTION,254,16367,12,0,,,,
BP,human orthologues,Weinreb,GOBP_NEGATIVE_REGULATION_OF_INTRACELLULAR_ESTROGEN_RECEPTOR_SIGNALING_PATHWAY,254,16367,13,0,,,0,
BP,human orthologues,Weinreb,GOBP_NEGATIVE_REGULATION_OF_LEUKOCYTE_CHEMOTAXIS,254,16367,17,0,,,1,
BP,human orthologues,Weinreb,GOBP_NEGATIVE_REGULATION_OF_LIPID_CATABOLIC_PROCESS,254,16367,25,0,,,0,
BP,human orthologues,Weinreb,GOBP_NEGATIVE_REGULATION_OF_LIPOPROTEIN_PARTICLE_CLEARANCE,254,16367,12,0,,,0,
BP,human orthologues,Weinreb,GOBP_NEGATIVE_REGULATION_OF_LOW_DENSITY_LIPOPROTEIN_PARTICLE_CLEARANCE,254,16367,10,0,,,,
BP,human orthologues,Weinreb,GOBP_NEGATIVE_REGULATION_OF_MACROAUTOPHAGY,254,16367,31,0,,,0,
BP,human orthologues,Weinreb,GOBP_NEGATIVE_REGULATION_OF_MAP_KINASE_ACTIVITY,254,16367,17,0,,,0,
BP,human orthologues,Weinreb,GOBP_NEGATIVE_REGULATION_OF_MEIOTIC_CELL_CYCLE,254,16367,17,0,,,0,
BP,human orthologues,Weinreb,GOBP_NEGATIVE_REGULATION_OF_MEMBRANE_PERMEABILITY,254,16367,15,0,,,0,
BP,human orthologues,Weinreb,GOBP_NEGATIVE_REGULATION_OF_MEMBRANE_POTENTIAL,254,16367,11,0,,,0,
BP,human orthologues,Weinreb,GOBP_NEGATIVE_REGULATION_OF_MICROTUBULE_POLYMERIZATION,254,16367,12,0,,,0,
BP,human orthologues,Weinreb,GOBP_NEGATIVE_REGULATION_OF_MITOCHONDRIAL_FUSION,254,16367,10,0,,,0,
BP,human orthologues,Weinreb,GOBP_NEGATIVE_REGULATION_OF_MITOCHONDRIAL_MEMBRANE_PERMEABILITY,254,16367,12,0,,,0,
BP,human orthologues,Weinreb,GOBP_NEGATIVE_REGULATION_OF_MITOCHONDRIAL_OUTER_MEMBRANE_PERMEABILIZATION_INVOLVED_IN_APOPTOTIC_SIGNALING_PATHWAY,254,16367,10,0,,,0,
BP,human orthologues,Weinreb,GOBP_NEGATIVE_REGULATION_OF_MONOATOMIC_ION_TRANSMEMBRANE_TRANSPORT,254,16367,64,0,,,0,
BP,human orthologues,Weinreb,GOBP_NEGATIVE_REGULATION_OF_MONOATOMIC_ION_TRANSPORT,254,16367,83,0,,,1,
BP,human orthologues,Weinreb,GOBP_NEGATIVE_REGULATION_OF_MRNA_PROCESSING,254,16367,28,0,,,0,
BP,human orthologues,Weinreb,GOBP_NEGATIVE_REGULATION_OF_MUSCLE_CELL_APOPTOTIC_PROCESS,254,16367,42,0,,,0,
BP,human orthologues,Weinreb,GOBP_NEGATIVE_REGULATION_OF_MUSCLE_CONTRACTION,254,16367,17,0,,,1,
BP,human orthologues,Weinreb,GOBP_NEGATIVE_REGULATION_OF_MUSCLE_HYPERTROPHY,254,16367,33,0,,,1,
BP,human orthologues,Weinreb,GOBP_NEGATIVE_REGULATION_OF_MYELOID_CELL_APOPTOTIC_PROCESS,254,16367,10,0,,,,
BP,human orthologues,Weinreb,GOBP_NEGATIVE_REGULATION_OF_MYOBLAST_DIFFERENTIATION,254,16367,20,0,,,0,
BP,human orthologues,Weinreb,GOBP_NEGATIVE_REGULATION_OF_MYOTUBE_DIFFERENTIATION,254,16367,11,0,,,,
BP,human orthologues,Weinreb,GOBP_NEGATIVE_REGULATION_OF_NERVOUS_SYSTEM_PROCESS,254,16367,14,0,,,0,
BP,human orthologues,Weinreb,GOBP_NEGATIVE_REGULATION_OF_NEUROTRANSMITTER_TRANSPORT,254,16367,10,0,,,0,
BP,human orthologues,Weinreb,GOBP_NEGATIVE_REGULATION_OF_NLRP3_INFLAMMASOME_COMPLEX_ASSEMBLY,254,16367,16,0,,,0,
BP,human orthologues,Weinreb,GOBP_NEGATIVE_REGULATION_OF_NUCLEAR_DIVISION,254,16367,71,0,,,0,
BP,human orthologues,Weinreb,GOBP_NEGATIVE_REGULATION_OF_NUCLEOTIDE_CATABOLIC_PROCESS,254,16367,16,0,,,0,
BP,human orthologues,Weinreb,GOBP_NEGATIVE_REGULATION_OF_NUCLEOTIDE_METABOLIC_PROCESS,254,16367,24,0,,,0,
BP,human orthologues,Weinreb,GOBP_NEGATIVE_REGULATION_OF_ORGANELLE_ASSEMBLY,254,16367,50,0,,,0,
BP,human orthologues,Weinreb,GOBP_NEGATIVE_REGULATION_OF_ORGANIC_ACID_TRANSPORT,254,16367,19,0,,,0,
BP,human orthologues,Weinreb,GOBP_NEGATIVE_REGULATION_OF_ORGAN_GROWTH,254,16367,20,0,,,0,
BP,human orthologues,Weinreb,GOBP_NEGATIVE_REGULATION_OF_OXIDATIVE_STRESS_INDUCED_INTRINSIC_APOPTOTIC_SIGNALING_PATHWAY,254,16367,29,0,,,0,
BP,human orthologues,Weinreb,GOBP_NEGATIVE_REGULATION_OF_OXIDATIVE_STRESS_INDUCED_NEURON_INTRINSIC_APOPTOTIC_SIGNALING_PATHWAY,254,16367,14,0,,,0,
BP,human orthologues,Weinreb,GOBP_NEGATIVE_REGULATION_OF_PEPTIDYL_TYROSINE_PHOSPHORYLATION,254,16367,21,0,,,0,
BP,human orthologues,Weinreb,GOBP_NEGATIVE_REGULATION_OF_PHOSPHORUS_METABOLIC_PROCESS,254,16367,33,0,,,1,
BP,human orthologues,Weinreb,GOBP_NEGATIVE_REGULATION_OF_PLASMA_MEMBRANE_BOUNDED_CELL_PROJECTION_ASSEMBLY,254,16367,41,0,,,0,
BP,human orthologues,Weinreb,GOBP_NEGATIVE_REGULATION_OF_PLATELET_ACTIVATION,254,16367,17,0,,,3,
BP,human orthologues,Weinreb,GOBP_NEGATIVE_REGULATION_OF_PLATELET_AGGREGATION,254,16367,10,0,,,,
BP,human orthologues,Weinreb,GOBP_NEGATIVE_REGULATION_OF_PLATELET_DERIVED_GROWTH_FACTOR_RECEPTOR_SIGNALING_PATHWAY,254,16367,13,0,,,1,
BP,human orthologues,Weinreb,GOBP_NEGATIVE_REGULATION_OF_POST_TRANSLATIONAL_PROTEIN_MODIFICATION,254,16367,73,0,,,0,
BP,human orthologues,Weinreb,GOBP_NEGATIVE_REGULATION_OF_POTASSIUM_ION_TRANSMEMBRANE_TRANSPORT,254,16367,16,0,,,1,
BP,human orthologues,Weinreb,GOBP_NEGATIVE_REGULATION_OF_POTASSIUM_ION_TRANSPORT,254,16367,23,0,,,0,
BP,human orthologues,Weinreb,GOBP_NEGATIVE_REGULATION_OF_PROTEASOMAL_PROTEIN_CATABOLIC_PROCESS,254,16367,52,0,,,0,
BP,human orthologues,Weinreb,GOBP_NEGATIVE_REGULATION_OF_PROTEASOMAL_UBIQUITIN_DEPENDENT_PROTEIN_CATABOLIC_PROCESS,254,16367,37,0,,,0,
BP,human orthologues,Weinreb,GOBP_NEGATIVE_REGULATION_OF_PROTEIN_LOCALIZATION_TO_CELL_SURFACE,254,16367,11,0,,,0,
BP,human orthologues,Weinreb,GOBP_NEGATIVE_REGULATION_OF_PROTEIN_SERINE_THREONINE_KINASE_ACTIVITY,254,16367,28,0,,,0,
BP,human orthologues,Weinreb,GOBP_NEGATIVE_REGULATION_OF_PROTEIN_TYROSINE_KINASE_ACTIVITY,254,16367,12,0,,,0,
BP,human orthologues,Weinreb,GOBP_NEGATIVE_REGULATION_OF_PROTEIN_UBIQUITINATION,254,16367,61,0,,,0,
BP,human orthologues,Weinreb,GOBP_NEGATIVE_REGULATION_OF_RAS_PROTEIN_SIGNAL_TRANSDUCTION,254,16367,21,0,,,0,
BP,human orthologues,Weinreb,GOBP_NEGATIVE_REGULATION_OF_RECEPTOR_INTERNALIZATION,254,16367,14,0,,,0,
BP,human orthologues,Weinreb,GOBP_NEGATIVE_REGULATION_OF_RECEPTOR_MEDIATED_ENDOCYTOSIS,254,16367,24,0,,,1,
BP,human orthologues,Weinreb,GOBP_NEGATIVE_REGULATION_OF_REGULATORY_T_CELL_DIFFERENTIATION,254,16367,19,0,,,1,
BP,human orthologues,Weinreb,GOBP_NEGATIVE_REGULATION_OF_RESPONSE_TO_NUTRIENT_LEVELS,254,16367,16,0,,,0,
BP,human orthologues,Weinreb,GOBP_NEGATIVE_REGULATION_OF_RHO_PROTEIN_SIGNAL_TRANSDUCTION,254,16367,19,0,,,0,
BP,human orthologues,Weinreb,GOBP_NEGATIVE_REGULATION_OF_RNA_SPLICING,254,16367,33,0,,,0,
BP,human orthologues,Weinreb,GOBP_NEGATIVE_REGULATION_OF_SIGNALING_RECEPTOR_ACTIVITY,254,16367,12,0,,,0,
BP,human orthologues,Weinreb,GOBP_NEGATIVE_REGULATION_OF_SMAD_PROTEIN_SIGNAL_TRANSDUCTION,254,16367,22,0,,,0,
BP,human orthologues,Weinreb,GOBP_NEGATIVE_REGULATION_OF_SMALL_GTPASE_MEDIATED_SIGNAL_TRANSDUCTION,254,16367,57,0,,,0,
BP,human orthologues,Weinreb,GOBP_NEGATIVE_REGULATION_OF_SMOOTHENED_SIGNALING_PATHWAY,254,16367,27,0,,,0,
BP,human orthologues,Weinreb,GOBP_NEGATIVE_REGULATION_OF_SMOOTH_MUSCLE_CELL_APOPTOTIC_PROCESS,254,16367,13,0,,,0,
BP,human orthologues,Weinreb,GOBP_NEGATIVE_REGULATION_OF_SMOOTH_MUSCLE_CELL_DIFFERENTIATION,254,16367,14,0,,,1,
BP,human orthologues,Weinreb,GOBP_NEGATIVE_REGULATION_OF_SODIUM_ION_TRANSPORT,254,16367,11,0,,,0,
BP,human orthologues,Weinreb,GOBP_NEGATIVE_REGULATION_OF_STEM_CELL_POPULATION_MAINTENANCE,254,16367,21,0,,,0,
BP,human orthologues,Weinreb,GOBP_NEGATIVE_REGULATION_OF_STRIATED_MUSCLE_CELL_APOPTOTIC_PROCESS,254,16367,24,0,,,0,
BP,human orthologues,Weinreb,GOBP_NEGATIVE_REGULATION_OF_STRIATED_MUSCLE_CELL_DIFFERENTIATION,254,16367,28,0,,,1,
BP,human orthologues,Weinreb,GOBP_NEGATIVE_REGULATION_OF_SUBSTRATE_ADHESION_DEPENDENT_CELL_SPREADING,254,16367,12,0,,,0,
BP,human orthologues,Weinreb,GOBP_NEGATIVE_REGULATION_OF_SYNAPSE_ASSEMBLY,254,16367,10,0,,,,
BP,human orthologues,Weinreb,GOBP_NEGATIVE_REGULATION_OF_SYNAPSE_ORGANIZATION,254,16367,15,0,,,1,
BP,human orthologues,Weinreb,GOBP_NEGATIVE_REGULATION_OF_SYNAPTIC_TRANSMISSION_GABAERGIC,254,16367,10,0,,,,
BP,human orthologues,Weinreb,GOBP_NEGATIVE_REGULATION_OF_SYNCYTIUM_FORMATION_BY_PLASMA_MEMBRANE_FUSION,254,16367,48,0,,,1,
BP,human orthologues,Weinreb,GOBP_NEGATIVE_REGULATION_OF_SYSTEMIC_ARTERIAL_BLOOD_PRESSURE,254,16367,16,0,,,,
BP,human orthologues,Weinreb,GOBP_NEGATIVE_REGULATION_OF_TELOMERE_MAINTENANCE,254,16367,38,0,,,0,
BP,human orthologues,Weinreb,GOBP_NEGATIVE_REGULATION_OF_TELOMERE_MAINTENANCE_VIA_TELOMERASE,254,16367,22,0,,,0,
BP,human orthologues,Weinreb,GOBP_NEGATIVE_REGULATION_OF_TELOMERE_MAINTENANCE_VIA_TELOMERE_LENGTHENING,254,16367,29,0,,,0,
BP,human orthologues,Weinreb,GOBP_NEGATIVE_REGULATION_OF_TOLL_LIKE_RECEPTOR_4_SIGNALING_PATHWAY,254,16367,13,0,,,0,
BP,human orthologues,Weinreb,GOBP_NEGATIVE_REGULATION_OF_TOLL_LIKE_RECEPTOR_SIGNALING_PATHWAY,254,16367,21,0,,,0,
BP,human orthologues,Weinreb,GOBP_NEGATIVE_REGULATION_OF_TORC1_SIGNALING,254,16367,53,0,,,0,
BP,human orthologues,Weinreb,GOBP_NEGATIVE_REGULATION_OF_TOR_SIGNALING,254,16367,74,0,,,0,
BP,human orthologues,Weinreb,GOBP_NEGATIVE_REGULATION_OF_TRANSCRIPTION_ELONGATION_BY_RNA_POLYMERASE_II,254,16367,18,0,,,0,
BP,human orthologues,Weinreb,GOBP_NEGATIVE_REGULATION_OF_TRANSFORMING_GROWTH_FACTOR_BETA_RECEPTOR_SIGNALING_PATHWAY,254,16367,80,0,,,0,
BP,human orthologues,Weinreb,GOBP_NEGATIVE_REGULATION_OF_TRANSMEMBRANE_RECEPTOR_PROTEIN_SERINE_THREONINE_KINASE_SIGNALING_PATHWAY,254,16367,125,0,,,0,
BP,human orthologues,Weinreb,GOBP_NEGATIVE_REGULATION_OF_TRANSMEMBRANE_TRANSPORT,254,16367,94,0,,,1,
BP,human orthologues,Weinreb,GOBP_NEGATIVE_REGULATION_OF_TRANSPORTER_ACTIVITY,254,16367,23,0,,,0,
BP,human orthologues,Weinreb,GOBP_NEGATIVE_REGULATION_OF_TRIGLYCERIDE_METABOLIC_PROCESS,254,16367,12,0,,,0,
BP,human orthologues,Weinreb,GOBP_NEGATIVE_REGULATION_OF_TUMOR_NECROSIS_FACTOR_MEDIATED_SIGNALING_PATHWAY,254,16367,20,0,,,0,
BP,human orthologues,Weinreb,GOBP_NEGATIVE_REGULATION_OF_T_CELL_APOPTOTIC_PROCESS,254,16367,11,0,,,0,
BP,human orthologues,Weinreb,GOBP_NEGATIVE_REGULATION_OF_UBIQUITIN_DEPENDENT_PROTEIN_CATABOLIC_PROCESS,254,16367,53,0,,,0,
BP,human orthologues,Weinreb,GOBP_NEGATIVE_REGULATION_OF_VASCULAR_ENDOTHELIAL_GROWTH_FACTOR_RECEPTOR_SIGNALING_PATHWAY,254,16367,10,0,,,0,
BP,human orthologues,Weinreb,GOBP_NEGATIVE_REGULATION_OF_VASCULAR_PERMEABILITY,254,16367,16,0,,,2,
BP,human orthologues,Weinreb,GOBP_NEGATIVE_REGULATION_OF_VASOCONSTRICTION,254,16367,12,0,,,1,
BP,human orthologues,Weinreb,GOBP_NEPHRON_TUBULE_FORMATION,254,16367,15,0,,,0,
BP,human orthologues,Weinreb,GOBP_NERVE_DEVELOPMENT,254,16367,57,0,,,0,
BP,human orthologues,Weinreb,GOBP_NERVE_GROWTH_FACTOR_SIGNALING_PATHWAY,254,16367,10,0,,,,
BP,human orthologues,Weinreb,GOBP_NEURAL_CREST_FORMATION,254,16367,15,0,,,0,
BP,human orthologues,Weinreb,GOBP_NEUROBLAST_DIVISION,254,16367,10,0,,,0,
BP,human orthologues,Weinreb,GOBP_NEUROBLAST_PROLIFERATION,254,16367,35,0,,,1,
BP,human orthologues,Weinreb,GOBP_NEUROMUSCULAR_PROCESS,254,16367,94,0,,,0,
BP,human orthologues,Weinreb,GOBP_NEUROMUSCULAR_PROCESS_CONTROLLING_BALANCE,254,16367,18,0,,,0,
BP,human orthologues,Weinreb,GOBP_NEUROMUSCULAR_SYNAPTIC_TRANSMISSION,254,16367,23,0,,,0,
BP,human orthologues,Weinreb,GOBP_NEURONAL_ACTION_POTENTIAL,254,16367,30,0,,,0,
BP,human orthologues,Weinreb,GOBP_NEURONAL_ION_CHANNEL_CLUSTERING,254,16367,14,0,,,0,
BP,human orthologues,Weinreb,GOBP_NEURONAL_STEM_CELL_POPULATION_MAINTENANCE,254,16367,12,0,,,0,
BP,human orthologues,Weinreb,GOBP_NEURON_PROJECTION_ARBORIZATION,254,16367,28,0,,,1,
BP,human orthologues,Weinreb,GOBP_NEUROPEPTIDE_SIGNALING_PATHWAY,254,16367,93,0,,,0,
BP,human orthologues,Weinreb,GOBP_NEUROTRANSMITTER_GATED_ION_CHANNEL_CLUSTERING,254,16367,16,0,,,0,
BP,human orthologues,Weinreb,GOBP_NEUROTRANSMITTER_RECEPTOR_TRANSPORT_ENDOSOME_TO_POSTSYNAPTIC_MEMBRANE,254,16367,10,0,,,,
BP,human orthologues,Weinreb,GOBP_NEUTRAL_LIPID_BIOSYNTHETIC_PROCESS,254,16367,40,0,,,0,
BP,human orthologues,Weinreb,GOBP_NICOTINAMIDE_NUCLEOTIDE_BIOSYNTHETIC_PROCESS,254,16367,20,0,,,0,
BP,human orthologues,Weinreb,GOBP_NICOTINATE_METABOLIC_PROCESS,254,16367,12,0,,,0,
BP,human orthologues,Weinreb,GOBP_NITRIC_OXIDE_CGMP_MEDIATED_SIGNALING,254,16367,16,0,,,3,
BP,human orthologues,Weinreb,GOBP_NITROGEN_CYCLE_METABOLIC_PROCESS,254,16367,13,0,,,0,
BP,human orthologues,Weinreb,GOBP_NODAL_SIGNALING_PATHWAY,254,16367,15,0,,,0,
BP,human orthologues,Weinreb,GOBP_NONRIBOSOMAL_PEPTIDE_BIOSYNTHETIC_PROCESS,254,16367,11,0,,,0,
BP,human orthologues,Weinreb,GOBP_NON_LYTIC_VIRAL_RELEASE,254,16367,12,0,,,0,
BP,human orthologues,Weinreb,GOBP_NON_MOTILE_CILIUM_ASSEMBLY,254,16367,39,0,,,0,
BP,human orthologues,Weinreb,GOBP_NON_PROTEINOGENIC_AMINO_ACID_BIOSYNTHETIC_PROCESS,254,16367,11,0,,,,
BP,human orthologues,Weinreb,GOBP_NON_PROTEINOGENIC_AMINO_ACID_CATABOLIC_PROCESS,254,16367,15,0,,,0,
BP,human orthologues,Weinreb,GOBP_NON_PROTEINOGENIC_AMINO_ACID_METABOLIC_PROCESS,254,16367,44,0,,,0,
BP,human orthologues,Weinreb,GOBP_NOSE_DEVELOPMENT,254,16367,10,0,,,,
BP,human orthologues,Weinreb,GOBP_NUCLEAR_BODY_ORGANIZATION,254,16367,15,0,,,0,
BP,human orthologues,Weinreb,GOBP_NUCLEAR_ENVELOPE_ORGANIZATION,254,16367,51,0,,,0,
BP,human orthologues,Weinreb,GOBP_NUCLEAR_HISTONE_MRNA_CATABOLIC_PROCESS,254,16367,12,0,,,0,
BP,human orthologues,Weinreb,GOBP_NUCLEAR_MEMBRANE_ORGANIZATION,254,16367,41,0,,,0,
BP,human orthologues,Weinreb,GOBP_NUCLEAR_MEMBRANE_REASSEMBLY,254,16367,20,0,,,0,
BP,human orthologues,Weinreb,GOBP_NUCLEAR_MRNA_SURVEILLANCE,254,16367,12,0,,,0,
BP,human orthologues,Weinreb,GOBP_NUCLEAR_PORE_COMPLEX_ASSEMBLY,254,16367,10,0,,,0,
BP,human orthologues,Weinreb,GOBP_NUCLEAR_PORE_ORGANIZATION,254,16367,15,0,,,0,
BP,human orthologues,Weinreb,GOBP_NUCLEAR_RNA_SURVEILLANCE,254,16367,34,0,,,0,
BP,human orthologues,Weinreb,GOBP_NUCLEAR_TRANSCRIBED_MRNA_CATABOLIC_PROCESS_NONSENSE_MEDIATED_DECAY,254,16367,34,0,,,0,
BP,human orthologues,Weinreb,GOBP_NUCLEAR_TRANSCRIBED_MRNA_POLY_A_TAIL_SHORTENING,254,16367,32,0,,,0,
BP,human orthologues,Weinreb,GOBP_NUCLEOBASE_BIOSYNTHETIC_PROCESS,254,16367,20,0,,,0,
BP,human orthologues,Weinreb,GOBP_NUCLEOBASE_TRANSPORT,254,16367,13,0,,,0,
BP,human orthologues,Weinreb,GOBP_NUCLEOLUS_ORGANIZATION,254,16367,11,0,,,0,
BP,human orthologues,Weinreb,GOBP_NUCLEOPHAGY,254,16367,23,0,,,0,
BP,human orthologues,Weinreb,GOBP_NUCLEOSIDE_TRANSPORT,254,16367,10,0,,,,
BP,human orthologues,Weinreb,GOBP_NUCLEOTIDE_BINDING_DOMAIN_LEUCINE_RICH_REPEAT_CONTAINING_RECEPTOR_SIGNALING_PATHWAY,254,16367,27,0,,,0,
BP,human orthologues,Weinreb,GOBP_NUCLEOTIDE_BINDING_OLIGOMERIZATION_DOMAIN_CONTAINING_2_SIGNALING_PATHWAY,254,16367,17,0,,,0,
BP,human orthologues,Weinreb,GOBP_NUCLEOTIDE_SUGAR_BIOSYNTHETIC_PROCESS,254,16367,28,0,,,0,
BP,human orthologues,Weinreb,GOBP_NUCLEOTIDE_SUGAR_METABOLIC_PROCESS,254,16367,41,0,,,0,
BP,human orthologues,Weinreb,GOBP_NUCLEOTIDE_SUGAR_TRANSMEMBRANE_TRANSPORT,254,16367,13,0,,,0,
BP,human orthologues,Weinreb,GOBP_NUCLEOTIDE_TRANSMEMBRANE_TRANSPORT,254,16367,25,0,,,0,
BP,human orthologues,Weinreb,GOBP_NUCLEOTIDE_TRANSPORT,254,16367,38,0,,,0,
BP,human orthologues,Weinreb,GOBP_NUCLEUS_LOCALIZATION,254,16367,27,0,,,0,
BP,human orthologues,Weinreb,GOBP_NUCLEUS_ORGANIZATION,254,16367,120,0,,,0,
BP,human orthologues,Weinreb,GOBP_N_ACETYLGLUCOSAMINE_METABOLIC_PROCESS,254,16367,17,0,,,0,
BP,human orthologues,Weinreb,GOBP_N_ACETYLNEURAMINATE_METABOLIC_PROCESS,254,16367,13,0,,,0,
BP,human orthologues,Weinreb,GOBP_N_GLYCAN_PROCESSING,254,16367,24,0,,,0,
BP,human orthologues,Weinreb,GOBP_OLIGODENDROCYTE_DEVELOPMENT,254,16367,32,0,,,2,
BP,human orthologues,Weinreb,GOBP_OLIGODENDROCYTE_DIFFERENTIATION,254,16367,72,0,,,3,
BP,human orthologues,Weinreb,GOBP_OLIGOSACCHARIDE_BIOSYNTHETIC_PROCESS,254,16367,23,0,,,0,
BP,human orthologues,Weinreb,GOBP_OLIGOSACCHARIDE_CATABOLIC_PROCESS,254,16367,12,0,,,,
BP,human orthologues,Weinreb,GOBP_OLIGOSACCHARIDE_METABOLIC_PROCESS,254,16367,52,0,,,0,
BP,human orthologues,Weinreb,GOBP_OMEGA_HYDROXYLASE_P450_PATHWAY,254,16367,10,0,,,,
BP,human orthologues,Weinreb,GOBP_ONE_CARBON_METABOLIC_PROCESS,254,16367,14,0,,,0,
BP,human orthologues,Weinreb,GOBP_OOCYTE_DIFFERENTIATION,254,16367,43,0,,,0,
BP,human orthologues,Weinreb,GOBP_OOCYTE_MATURATION,254,16367,24,0,,,0,
BP,human orthologues,Weinreb,GOBP_OOGENESIS,254,16367,64,0,,,0,
BP,human orthologues,Weinreb,GOBP_ORGANELLE_DISASSEMBLY,254,16367,72,0,,,0,
BP,human orthologues,Weinreb,GOBP_ORGANELLE_INHERITANCE,254,16367,14,0,,,0,
BP,human orthologues,Weinreb,GOBP_ORGANOPHOSPHATE_ESTER_TRANSPORT,254,16367,168,0,,,0,
BP,human orthologues,Weinreb,GOBP_OTOLITH_DEVELOPMENT,254,16367,10,0,,,,
BP,human orthologues,Weinreb,GOBP_OUTER_DYNEIN_ARM_ASSEMBLY,254,16367,19,0,,,0,
BP,human orthologues,Weinreb,GOBP_OUTER_MITOCHONDRIAL_MEMBRANE_ORGANIZATION,254,16367,13,0,,,0,
BP,human orthologues,Weinreb,GOBP_OUTFLOW_TRACT_SEPTUM_MORPHOGENESIS,254,16367,23,0,,,0,
BP,human orthologues,Weinreb,GOBP_OVULATION_CYCLE,254,16367,46,0,,,1,
BP,human orthologues,Weinreb,GOBP_OVULATION_CYCLE_PROCESS,254,16367,31,0,,,1,
BP,human orthologues,Weinreb,GOBP_OXALATE_TRANSPORT,254,16367,10,0,,,,
BP,human orthologues,Weinreb,GOBP_PARASYMPATHETIC_NERVOUS_SYSTEM_DEVELOPMENT,254,16367,13,0,,,0,
BP,human orthologues,Weinreb,GOBP_PARTURITION,254,16367,12,0,,,0,
BP,human orthologues,Weinreb,GOBP_PENTOSE_PHOSPHATE_SHUNT,254,16367,19,0,,,0,
BP,human orthologues,Weinreb,GOBP_PEPTIDE_CATABOLIC_PROCESS,254,16367,17,0,,,0,
BP,human orthologues,Weinreb,GOBP_PEPTIDYL_GLUTAMIC_ACID_MODIFICATION,254,16367,16,0,,,0,
BP,human orthologues,Weinreb,GOBP_PEPTIDYL_LYSINE_ACETYLATION,254,16367,12,0,,,0,
BP,human orthologues,Weinreb,GOBP_PEPTIDYL_LYSINE_METHYLATION,254,16367,14,0,,,0,
BP,human orthologues,Weinreb,GOBP_PEPTIDYL_L_CYSTEINE_S_PALMITOYLATION,254,16367,14,0,,,0,
BP,human orthologues,Weinreb,GOBP_PEPTIDYL_THREONINE_PHOSPHORYLATION,254,16367,28,0,,,0,
BP,human orthologues,Weinreb,GOBP_PEPTIDYL_TYROSINE_AUTOPHOSPHORYLATION,254,16367,11,0,,,0,
BP,human orthologues,Weinreb,GOBP_PEPTIDYL_TYROSINE_DEPHOSPHORYLATION,254,16367,17,0,,,0,
BP,human orthologues,Weinreb,GOBP_PERICARDIUM_DEVELOPMENT,254,16367,10,0,,,,
BP,human orthologues,Weinreb,GOBP_PERIPHERAL_NERVOUS_SYSTEM_AXON_ENSHEATHMENT,254,16367,18,0,,,0,
BP,human orthologues,Weinreb,GOBP_PERIPHERAL_NERVOUS_SYSTEM_DEVELOPMENT,254,16367,56,0,,,0,
BP,human orthologues,Weinreb,GOBP_PEROXISOMAL_TRANSPORT,254,16367,23,0,,,0,
BP,human orthologues,Weinreb,GOBP_PEROXISOME_FISSION,254,16367,11,0,,,0,
BP,human orthologues,Weinreb,GOBP_PEROXISOME_ORGANIZATION,254,16367,37,0,,,0,
BP,human orthologues,Weinreb,GOBP_PHAGOLYSOSOME_ASSEMBLY,254,16367,16,0,,,0,
BP,human orthologues,Weinreb,GOBP_PHAGOSOME_LYSOSOME_FUSION,254,16367,13,0,,,0,
BP,human orthologues,Weinreb,GOBP_PHARYNGEAL_SYSTEM_DEVELOPMENT,254,16367,24,0,,,0,
BP,human orthologues,Weinreb,GOBP_PHASIC_SMOOTH_MUSCLE_CONTRACTION,254,16367,17,0,,,0,
BP,human orthologues,Weinreb,GOBP_PHENOL_CONTAINING_COMPOUND_CATABOLIC_PROCESS,254,16367,10,0,,,0,
BP,human orthologues,Weinreb,GOBP_PHOSPHATE_ION_HOMEOSTASIS,254,16367,18,0,,,0,
BP,human orthologues,Weinreb,GOBP_PHOSPHATE_ION_TRANSMEMBRANE_TRANSPORT,254,16367,16,0,,,0,
BP,human orthologues,Weinreb,GOBP_PHOSPHATIDIC_ACID_METABOLIC_PROCESS,254,16367,35,0,,,0,
BP,human orthologues,Weinreb,GOBP_PHOSPHATIDYLCHOLINE_ACYL_CHAIN_REMODELING,254,16367,15,0,,,0,
BP,human orthologues,Weinreb,GOBP_PHOSPHATIDYLCHOLINE_CATABOLIC_PROCESS,254,16367,15,0,,,1,
BP,human orthologues,Weinreb,GOBP_PHOSPHATIDYLGLYCEROL_METABOLIC_PROCESS,254,16367,35,0,,,0,
BP,human orthologues,Weinreb,GOBP_PHOSPHATIDYLINOSITOL_3_PHOSPHATE_BIOSYNTHETIC_PROCESS,254,16367,23,0,,,0,
BP,human orthologues,Weinreb,GOBP_PHOSPHATIDYLINOSITOL_BIOSYNTHETIC_PROCESS,254,16367,55,0,,,0,
BP,human orthologues,Weinreb,GOBP_PHOSPHATIDYLINOSITOL_DEPHOSPHORYLATION,254,16367,30,0,,,0,
BP,human orthologues,Weinreb,GOBP_PHOSPHATIDYLINOSITOL_MEDIATED_SIGNALING,254,16367,25,0,,,0,
BP,human orthologues,Weinreb,GOBP_PHOSPHATIDYLINOSITOL_METABOLIC_PROCESS,254,16367,91,0,,,0,
BP,human orthologues,Weinreb,GOBP_PHOSPHATIDYLINOSITOL_PHOSPHATE_BIOSYNTHETIC_PROCESS,254,16367,55,0,,,0,
BP,human orthologues,Weinreb,GOBP_PHOSPHATIDYLSERINE_EXPOSURE_ON_APOPTOTIC_CELL_SURFACE,254,16367,10,0,,,,
BP,human orthologues,Weinreb,GOBP_PHOSPHOLIPASE_C_PROTEIN_KINASE_C_SIGNAL_TRANSDUCTION,254,16367,10,0,,,0,
BP,human orthologues,Weinreb,GOBP_PHOSPHOLIPID_DEPHOSPHORYLATION,254,16367,43,0,,,0,
BP,human orthologues,Weinreb,GOBP_PHOSPHOLIPID_EFFLUX,254,16367,13,0,,,,
BP,human orthologues,Weinreb,GOBP_PHOSPHOLIPID_TRANSLOCATION,254,16367,53,0,,,0,
BP,human orthologues,Weinreb,GOBP_PHOSPHOLIPID_TRANSPORT,254,16367,110,0,,,0,
BP,human orthologues,Weinreb,GOBP_PHOTORECEPTOR_CELL_MAINTENANCE,254,16367,36,0,,,0,
BP,human orthologues,Weinreb,GOBP_PHOTOTRANSDUCTION,254,16367,42,0,,,0,
BP,human orthologues,Weinreb,GOBP_PHOTOTRANSDUCTION_VISIBLE_LIGHT,254,16367,23,0,,,0,
BP,human orthologues,Weinreb,GOBP_PHYSIOLOGICAL_CARDIAC_MUSCLE_HYPERTROPHY,254,16367,18,0,,,0,
BP,human orthologues,Weinreb,GOBP_PIECEMEAL_MICROAUTOPHAGY_OF_THE_NUCLEUS,254,16367,18,0,,,0,
BP,human orthologues,Weinreb,GOBP_PIGMENT_GRANULE_LOCALIZATION,254,16367,23,0,,,0,
BP,human orthologues,Weinreb,GOBP_PINOCYTOSIS,254,16367,22,0,,,0,
BP,human orthologues,Weinreb,GOBP_PIRNA_MEDIATED_HETEROCHROMATIN_FORMATION,254,16367,13,0,,,,
BP,human orthologues,Weinreb,GOBP_PIRNA_PROCESSING,254,16367,17,0,,,0,
BP,human orthologues,Weinreb,GOBP_PLASMA_MEMBRANE_PHOSPHOLIPID_SCRAMBLING,254,16367,29,0,,,0,
BP,human orthologues,Weinreb,GOBP_PLASMA_MEMBRANE_RAFT_ORGANIZATION,254,16367,12,0,,,0,
BP,human orthologues,Weinreb,GOBP_PLASMA_MEMBRANE_TO_ENDOSOME_TRANSPORT,254,16367,11,0,,,0,
BP,human orthologues,Weinreb,GOBP_PLASMA_MEMBRANE_TUBULATION,254,16367,20,0,,,0,
BP,human orthologues,Weinreb,GOBP_PLASMINOGEN_ACTIVATION,254,16367,24,0,,,2,
BP,human orthologues,Weinreb,GOBP_PLATELET_ACTIVATING_FACTOR_METABOLIC_PROCESS,254,16367,10,0,,,,
BP,human orthologues,Weinreb,GOBP_PLATELET_DERIVED_GROWTH_FACTOR_RECEPTOR_BETA_SIGNALING_PATHWAY,254,16367,14,0,,,0,
BP,human orthologues,Weinreb,GOBP_POLARIZED_EPITHELIAL_CELL_DIFFERENTIATION,254,16367,12,0,,,0,
BP,human orthologues,Weinreb,GOBP_POLYAMINE_TRANSPORT,254,16367,16,0,,,0,
BP,human orthologues,Weinreb,GOBP_POLYOL_BIOSYNTHETIC_PROCESS,254,16367,56,0,,,0,
BP,human orthologues,Weinreb,GOBP_POLYOL_CATABOLIC_PROCESS,254,16367,11,0,,,,
BP,human orthologues,Weinreb,GOBP_POLYOL_TRANSMEMBRANE_TRANSPORT,254,16367,10,0,,,,
BP,human orthologues,Weinreb,GOBP_POLYSACCHARIDE_CATABOLIC_PROCESS,254,16367,27,0,,,0,
BP,human orthologues,Weinreb,GOBP_PORE_COMPLEX_ASSEMBLY,254,16367,19,0,,,0,
BP,human orthologues,Weinreb,GOBP_PORPHYRIN_CONTAINING_COMPOUND_METABOLIC_PROCESS,254,16367,41,0,,,0,
BP,human orthologues,Weinreb,GOBP_POSITIVE_REGULATION_OF_ACTIN_FILAMENT_BUNDLE_ASSEMBLY,254,16367,59,0,,,2,
BP,human orthologues,Weinreb,GOBP_POSITIVE_REGULATION_OF_ACTIN_FILAMENT_DEPOLYMERIZATION,254,16367,10,0,,,0,
BP,human orthologues,Weinreb,GOBP_POSITIVE_REGULATION_OF_ACTIVATED_T_CELL_PROLIFERATION,254,16367,19,0,,,0,
BP,human orthologues,Weinreb,GOBP_POSITIVE_REGULATION_OF_AMINE_TRANSPORT,254,16367,29,0,,,0,
BP,human orthologues,Weinreb,GOBP_POSITIVE_REGULATION_OF_AMINO_ACID_TRANSPORT,254,16367,16,0,,,0,
BP,human orthologues,Weinreb,GOBP_POSITIVE_REGULATION_OF_AMYLOID_BETA_FORMATION,254,16367,20,0,,,0,
BP,human orthologues,Weinreb,GOBP_POSITIVE_REGULATION_OF_ANTIGEN_RECEPTOR_MEDIATED_SIGNALING_PATHWAY,254,16367,23,0,,,0,
BP,human orthologues,Weinreb,GOBP_POSITIVE_REGULATION_OF_ATP_DEPENDENT_ACTIVITY,254,16367,18,0,,,0,
BP,human orthologues,Weinreb,GOBP_POSITIVE_REGULATION_OF_ATTACHMENT_OF_SPINDLE_MICROTUBULES_TO_KINETOCHORE,254,16367,11,0,,,0,
BP,human orthologues,Weinreb,GOBP_POSITIVE_REGULATION_OF_AUTOPHAGOSOME_ASSEMBLY,254,16367,22,0,,,0,
BP,human orthologues,Weinreb,GOBP_POSITIVE_REGULATION_OF_AUTOPHAGY,254,16367,153,0,,,0,
BP,human orthologues,Weinreb,GOBP_POSITIVE_REGULATION_OF_AUTOPHAGY_OF_MITOCHONDRION,254,16367,26,0,,,0,
BP,human orthologues,Weinreb,GOBP_POSITIVE_REGULATION_OF_BINDING,254,16367,37,0,,,0,
BP,human orthologues,Weinreb,GOBP_POSITIVE_REGULATION_OF_BLOOD_CIRCULATION,254,16367,33,0,,,0,
BP,human orthologues,Weinreb,GOBP_POSITIVE_REGULATION_OF_BMP_SIGNALING_PATHWAY,254,16367,29,0,,,0,
BP,human orthologues,Weinreb,GOBP_POSITIVE_REGULATION_OF_BRANCHING_INVOLVED_IN_URETERIC_BUD_MORPHOGENESIS,254,16367,16,0,,,1,
BP,human orthologues,Weinreb,GOBP_POSITIVE_REGULATION_OF_BROWN_FAT_CELL_DIFFERENTIATION,254,16367,16,0,,,0,
BP,human orthologues,Weinreb,GOBP_POSITIVE_REGULATION_OF_B_CELL_DIFFERENTIATION,254,16367,12,0,,,0,
BP,human orthologues,Weinreb,GOBP_POSITIVE_REGULATION_OF_B_CELL_MEDIATED_IMMUNITY,254,16367,24,0,,,0,
BP,human orthologues,Weinreb,GOBP_POSITIVE_REGULATION_OF_CALCIUM_ION_DEPENDENT_EXOCYTOSIS,254,16367,14,0,,,0,
BP,human orthologues,Weinreb,GOBP_POSITIVE_REGULATION_OF_CALCIUM_ION_IMPORT_ACROSS_PLASMA_MEMBRANE,254,16367,10,0,,,,
BP,human orthologues,Weinreb,GOBP_POSITIVE_REGULATION_OF_CALCIUM_ION_TRANSPORT_INTO_CYTOSOL,254,16367,12,0,,,,
BP,human orthologues,Weinreb,GOBP_POSITIVE_REGULATION_OF_CANONICAL_WNT_SIGNALING_PATHWAY,254,16367,97,0,,,0,
BP,human orthologues,Weinreb,GOBP_POSITIVE_REGULATION_OF_CARTILAGE_DEVELOPMENT,254,16367,27,0,,,0,
BP,human orthologues,Weinreb,GOBP_POSITIVE_REGULATION_OF_CATECHOLAMINE_SECRETION,254,16367,11,0,,,,
BP,human orthologues,Weinreb,GOBP_POSITIVE_REGULATION_OF_CELLULAR_RESPIRATION,254,16367,14,0,,,0,
BP,human orthologues,Weinreb,GOBP_POSITIVE_REGULATION_OF_CELLULAR_RESPONSE_TO_INSULIN_STIMULUS,254,16367,19,0,,,0,
BP,human orthologues,Weinreb,GOBP_POSITIVE_REGULATION_OF_CELLULAR_SENESCENCE,254,16367,12,0,,,1,
BP,human orthologues,Weinreb,GOBP_POSITIVE_REGULATION_OF_CELL_CYCLE_CHECKPOINT,254,16367,26,0,,,0,
BP,human orthologues,Weinreb,GOBP_POSITIVE_REGULATION_OF_CELL_DIVISION,254,16367,51,0,,,0,
BP,human orthologues,Weinreb,GOBP_POSITIVE_REGULATION_OF_CELL_FATE_COMMITMENT,254,16367,10,0,,,,
BP,human orthologues,Weinreb,GOBP_POSITIVE_REGULATION_OF_CELL_MORPHOGENESIS,254,16367,35,0,,,0,
BP,human orthologues,Weinreb,GOBP_POSITIVE_REGULATION_OF_CENTRIOLE_REPLICATION,254,16367,11,0,,,0,
BP,human orthologues,Weinreb,GOBP_POSITIVE_REGULATION_OF_CGAS_STING_SIGNALING_PATHWAY,254,16367,16,0,,,0,
BP,human orthologues,Weinreb,GOBP_POSITIVE_REGULATION_OF_CHOLESTEROL_BIOSYNTHETIC_PROCESS,254,16367,15,0,,,0,
BP,human orthologues,Weinreb,GOBP_POSITIVE_REGULATION_OF_CHOLESTEROL_EFFLUX,254,16367,25,0,,,0,
BP,human orthologues,Weinreb,GOBP_POSITIVE_REGULATION_OF_CHOLESTEROL_METABOLIC_PROCESS,254,16367,22,0,,,0,
BP,human orthologues,Weinreb,GOBP_POSITIVE_REGULATION_OF_CHONDROCYTE_DIFFERENTIATION,254,16367,18,0,,,0,
BP,human orthologues,Weinreb,GOBP_POSITIVE_REGULATION_OF_CHROMOSOME_SEGREGATION,254,16367,26,0,,,0,
BP,human orthologues,Weinreb,GOBP_POSITIVE_REGULATION_OF_CHROMOSOME_SEPARATION,254,16367,29,0,,,0,
BP,human orthologues,Weinreb,GOBP_POSITIVE_REGULATION_OF_CILIUM_ASSEMBLY,254,16367,28,0,,,0,
BP,human orthologues,Weinreb,GOBP_POSITIVE_REGULATION_OF_CILIUM_MOVEMENT,254,16367,14,0,,,,
BP,human orthologues,Weinreb,GOBP_POSITIVE_REGULATION_OF_CIRCADIAN_RHYTHM,254,16367,15,0,,,0,
BP,human orthologues,Weinreb,GOBP_POSITIVE_REGULATION_OF_CYCLASE_ACTIVITY,254,16367,23,0,,,0,
BP,human orthologues,Weinreb,GOBP_POSITIVE_REGULATION_OF_CYTOKINESIS,254,16367,42,0,,,0,
BP,human orthologues,Weinreb,GOBP_POSITIVE_REGULATION_OF_DEFENSE_RESPONSE_TO_VIRUS_BY_HOST,254,16367,26,0,,,0,
BP,human orthologues,Weinreb,GOBP_POSITIVE_REGULATION_OF_DENDRITE_DEVELOPMENT,254,16367,15,0,,,0,
BP,human orthologues,Weinreb,GOBP_POSITIVE_REGULATION_OF_DENDRITIC_SPINE_DEVELOPMENT,254,16367,36,0,,,0,
BP,human orthologues,Weinreb,GOBP_POSITIVE_REGULATION_OF_DENDRITIC_SPINE_MORPHOGENESIS,254,16367,18,0,,,0,
BP,human orthologues,Weinreb,GOBP_POSITIVE_REGULATION_OF_DIGESTIVE_SYSTEM_PROCESS,254,16367,12,0,,,,
BP,human orthologues,Weinreb,GOBP_POSITIVE_REGULATION_OF_DNA_BINDING,254,16367,19,0,,,0,
BP,human orthologues,Weinreb,GOBP_POSITIVE_REGULATION_OF_DNA_DAMAGE_RESPONSE_SIGNAL_TRANSDUCTION_BY_P53_CLASS_MEDIATOR,254,16367,16,0,,,0,
BP,human orthologues,Weinreb,GOBP_POSITIVE_REGULATION_OF_DNA_TEMPLATED_DNA_REPLICATION,254,16367,10,0,,,0,
BP,human orthologues,Weinreb,GOBP_POSITIVE_REGULATION_OF_DNA_TEMPLATED_TRANSCRIPTION_ELONGATION,254,16367,59,0,,,0,
BP,human orthologues,Weinreb,GOBP_POSITIVE_REGULATION_OF_DOUBLE_STRAND_BREAK_REPAIR_VIA_NONHOMOLOGOUS_END_JOINING,254,16367,16,0,,,0,
BP,human orthologues,Weinreb,GOBP_POSITIVE_REGULATION_OF_D_GLUCOSE_IMPORT_ACROSS_PLASMA_MEMBRANE,254,16367,25,0,,,0,
BP,human orthologues,Weinreb,GOBP_POSITIVE_REGULATION_OF_D_GLUCOSE_TRANSMEMBRANE_TRANSPORT,254,16367,33,0,,,0,
BP,human orthologues,Weinreb,GOBP_POSITIVE_REGULATION_OF_EMBRYONIC_DEVELOPMENT,254,16367,22,0,,,0,
BP,human orthologues,Weinreb,GOBP_POSITIVE_REGULATION_OF_ENDOPLASMIC_RETICULUM_UNFOLDED_PROTEIN_RESPONSE,254,16367,13,0,,,0,
BP,human orthologues,Weinreb,GOBP_POSITIVE_REGULATION_OF_EPITHELIAL_CELL_MIGRATION,254,16367,41,0,,,0,
BP,human orthologues,Weinreb,GOBP_POSITIVE_REGULATION_OF_ERAD_PATHWAY,254,16367,18,0,,,0,
BP,human orthologues,Weinreb,GOBP_POSITIVE_REGULATION_OF_ERBB_SIGNALING_PATHWAY,254,16367,31,0,,,0,
BP,human orthologues,Weinreb,GOBP_POSITIVE_REGULATION_OF_ERYTHROCYTE_DIFFERENTIATION,254,16367,27,0,,,1,
BP,human orthologues,Weinreb,GOBP_POSITIVE_REGULATION_OF_ER_TO_GOLGI_VESICLE_MEDIATED_TRANSPORT,254,16367,13,0,,,0,
BP,human orthologues,Weinreb,GOBP_POSITIVE_REGULATION_OF_FATTY_ACID_BETA_OXIDATION,254,16367,10,0,,,0,
BP,human orthologues,Weinreb,GOBP_POSITIVE_REGULATION_OF_FATTY_ACID_OXIDATION,254,16367,15,0,,,0,
BP,human orthologues,Weinreb,GOBP_POSITIVE_REGULATION_OF_FATTY_ACID_TRANSPORT,254,16367,16,0,,,0,
BP,human orthologues,Weinreb,GOBP_POSITIVE_REGULATION_OF_FEEDING_BEHAVIOR,254,16367,12,0,,,,
BP,human orthologues,Weinreb,GOBP_POSITIVE_REGULATION_OF_FERROPTOSIS,254,16367,10,0,,,0,
BP,human orthologues,Weinreb,GOBP_POSITIVE_REGULATION_OF_FIBROBLAST_MIGRATION,254,16367,12,0,,,1,
BP,human orthologues,Weinreb,GOBP_POSITIVE_REGULATION_OF_GLUCONEOGENESIS,254,16367,17,0,,,0,
BP,human orthologues,Weinreb,GOBP_POSITIVE_REGULATION_OF_GLUCOSE_METABOLIC_PROCESS,254,16367,36,0,,,0,
BP,human orthologues,Weinreb,GOBP_POSITIVE_REGULATION_OF_GLYCOGEN_BIOSYNTHETIC_PROCESS,254,16367,14,0,,,0,
BP,human orthologues,Weinreb,GOBP_POSITIVE_REGULATION_OF_GLYCOGEN_METABOLIC_PROCESS,254,16367,17,0,,,0,
BP,human orthologues,Weinreb,GOBP_POSITIVE_REGULATION_OF_GLYCOPROTEIN_BIOSYNTHETIC_PROCESS,254,16367,12,0,,,0,
BP,human orthologues,Weinreb,GOBP_POSITIVE_REGULATION_OF_GLYCOPROTEIN_METABOLIC_PROCESS,254,16367,14,0,,,0,
BP,human orthologues,Weinreb,GOBP_POSITIVE_REGULATION_OF_HAIR_FOLLICLE_DEVELOPMENT,254,16367,10,0,,,,
BP,human orthologues,Weinreb,GOBP_POSITIVE_REGULATION_OF_HEART_RATE,254,16367,20,0,,,0,
BP,human orthologues,Weinreb,GOBP_POSITIVE_REGULATION_OF_HETEROTYPIC_CELL_CELL_ADHESION,254,16367,12,0,,,,
BP,human orthologues,Weinreb,GOBP_POSITIVE_REGULATION_OF_HIPPO_SIGNALING,254,16367,17,0,,,0,
BP,human orthologues,Weinreb,GOBP_POSITIVE_REGULATION_OF_INFLAMMASOME_MEDIATED_SIGNALING_PATHWAY,254,16367,33,0,,,0,
BP,human orthologues,Weinreb,GOBP_POSITIVE_REGULATION_OF_INTEGRIN_ACTIVATION,254,16367,11,0,,,1,
BP,human orthologues,Weinreb,GOBP_POSITIVE_REGULATION_OF_INTERFERON_BETA_PRODUCTION,254,16367,42,0,,,0,
BP,human orthologues,Weinreb,GOBP_POSITIVE_REGULATION_OF_INTRACELLULAR_STEROID_HORMONE_RECEPTOR_SIGNALING_PATHWAY,254,16367,12,0,,,0,
BP,human orthologues,Weinreb,GOBP_POSITIVE_REGULATION_OF_ISOTYPE_SWITCHING,254,16367,17,0,,,0,
BP,human orthologues,Weinreb,GOBP_POSITIVE_REGULATION_OF_LIPID_CATABOLIC_PROCESS,254,16367,26,0,,,0,
BP,human orthologues,Weinreb,GOBP_POSITIVE_REGULATION_OF_LIPOPOLYSACCHARIDE_MEDIATED_SIGNALING_PATHWAY,254,16367,11,0,,,0,
BP,human orthologues,Weinreb,GOBP_POSITIVE_REGULATION_OF_LYASE_ACTIVITY,254,16367,21,0,,,0,
BP,human orthologues,Weinreb,GOBP_POSITIVE_REGULATION_OF_MACROAUTOPHAGY,254,16367,87,0,,,0,
BP,human orthologues,Weinreb,GOBP_POSITIVE_REGULATION_OF_MEIOTIC_CELL_CYCLE,254,16367,16,0,,,0,
BP,human orthologues,Weinreb,GOBP_POSITIVE_REGULATION_OF_MEMBRANE_DEPOLARIZATION,254,16367,13,0,,,0,
BP,human orthologues,Weinreb,GOBP_POSITIVE_REGULATION_OF_MEMBRANE_POTENTIAL,254,16367,12,0,,,0,
BP,human orthologues,Weinreb,GOBP_POSITIVE_REGULATION_OF_METAPHASE_ANAPHASE_TRANSITION_OF_CELL_CYCLE,254,16367,19,0,,,0,
BP,human orthologues,Weinreb,GOBP_POSITIVE_REGULATION_OF_MICROTUBULE_POLYMERIZATION_OR_DEPOLYMERIZATION,254,16367,34,0,,,0,
BP,human orthologues,Weinreb,GOBP_POSITIVE_REGULATION_OF_MITOCHONDRIAL_FISSION,254,16367,22,0,,,0,
BP,human orthologues,Weinreb,GOBP_POSITIVE_REGULATION_OF_MITOCHONDRIAL_TRANSLATION,254,16367,14,0,,,0,
BP,human orthologues,Weinreb,GOBP_POSITIVE_REGULATION_OF_MITOTIC_CELL_CYCLE_SPINDLE_ASSEMBLY_CHECKPOINT,254,16367,21,0,,,0,
BP,human orthologues,Weinreb,GOBP_POSITIVE_REGULATION_OF_MITOTIC_CYTOKINESIS,254,16367,12,0,,,0,
BP,human orthologues,Weinreb,GOBP_POSITIVE_REGULATION_OF_MITOTIC_NUCLEAR_DIVISION,254,16367,41,0,,,0,
BP,human orthologues,Weinreb,GOBP_POSITIVE_REGULATION_OF_MITOTIC_SISTER_CHROMATID_SEPARATION,254,16367,22,0,,,0,
BP,human orthologues,Weinreb,GOBP_POSITIVE_REGULATION_OF_MRNA_PROCESSING,254,16367,18,0,,,0,
BP,human orthologues,Weinreb,GOBP_POSITIVE_REGULATION_OF_MRNA_SPLICING_VIA_SPLICEOSOME,254,16367,14,0,,,0,
BP,human orthologues,Weinreb,GOBP_POSITIVE_REGULATION_OF_MULTICELLULAR_ORGANISM_GROWTH,254,16367,11,0,,,,
BP,human orthologues,Weinreb,GOBP_POSITIVE_REGULATION_OF_MUSCLE_HYPERTROPHY,254,16367,22,0,,,0,
BP,human orthologues,Weinreb,GOBP_POSITIVE_REGULATION_OF_MYELINATION,254,16367,20,0,,,1,
BP,human orthologues,Weinreb,GOBP_POSITIVE_REGULATION_OF_MYOTUBE_DIFFERENTIATION,254,16367,10,0,,,,
BP,human orthologues,Weinreb,GOBP_POSITIVE_REGULATION_OF_NERVOUS_SYSTEM_PROCESS,254,16367,38,0,,,1,
BP,human orthologues,Weinreb,GOBP_POSITIVE_REGULATION_OF_NEURAL_PRECURSOR_CELL_PROLIFERATION,254,16367,31,0,,,1,
BP,human orthologues,Weinreb,GOBP_POSITIVE_REGULATION_OF_NEUROBLAST_PROLIFERATION,254,16367,13,0,,,1,
BP,human orthologues,Weinreb,GOBP_POSITIVE_REGULATION_OF_NEURON_MIGRATION,254,16367,14,0,,,0,
BP,human orthologues,Weinreb,GOBP_POSITIVE_REGULATION_OF_NEUROTRANSMITTER_SECRETION,254,16367,18,0,,,0,
BP,human orthologues,Weinreb,GOBP_POSITIVE_REGULATION_OF_NEUROTRANSMITTER_TRANSPORT,254,16367,24,0,,,0,
BP,human orthologues,Weinreb,GOBP_POSITIVE_REGULATION_OF_NOTCH_SIGNALING_PATHWAY,254,16367,39,0,,,0,
BP,human orthologues,Weinreb,GOBP_POSITIVE_REGULATION_OF_NUCLEAR_DIVISION,254,16367,50,0,,,0,
BP,human orthologues,Weinreb,GOBP_POSITIVE_REGULATION_OF_NUCLEAR_TRANSCRIBED_MRNA_CATABOLIC_PROCESS_DEADENYLATION_DEPENDENT_DECAY,254,16367,12,0,,,0,
BP,human orthologues,Weinreb,GOBP_POSITIVE_REGULATION_OF_OLIGODENDROCYTE_DIFFERENTIATION,254,16367,14,0,,,1,
BP,human orthologues,Weinreb,GOBP_POSITIVE_REGULATION_OF_ORGANELLE_ASSEMBLY,254,16367,80,0,,,0,
BP,human orthologues,Weinreb,GOBP_POSITIVE_REGULATION_OF_ORGANIC_ACID_TRANSPORT,254,16367,32,0,,,0,
BP,human orthologues,Weinreb,GOBP_POSITIVE_REGULATION_OF_P38MAPK_CASCADE,254,16367,24,0,,,0,
BP,human orthologues,Weinreb,GOBP_POSITIVE_REGULATION_OF_PLATELET_ACTIVATION,254,16367,11,0,,,,
BP,human orthologues,Weinreb,GOBP_POSITIVE_REGULATION_OF_POST_TRANSCRIPTIONAL_GENE_SILENCING,254,16367,11,0,,,0,
BP,human orthologues,Weinreb,GOBP_POSITIVE_REGULATION_OF_POTASSIUM_ION_TRANSMEMBRANE_TRANSPORT,254,16367,23,0,,,1,
BP,human orthologues,Weinreb,GOBP_POSITIVE_REGULATION_OF_POTASSIUM_ION_TRANSPORT,254,16367,31,0,,,1,
BP,human orthologues,Weinreb,GOBP_POSITIVE_REGULATION_OF_PROTEIN_CONTAINING_COMPLEX_DISASSEMBLY,254,16367,33,0,,,0,
BP,human orthologues,Weinreb,GOBP_POSITIVE_REGULATION_OF_PROTEIN_DEPOLYMERIZATION,254,16367,17,0,,,0,
BP,human orthologues,Weinreb,GOBP_POSITIVE_REGULATION_OF_PROTEIN_EXPORT_FROM_NUCLEUS,254,16367,18,0,,,0,
BP,human orthologues,Weinreb,GOBP_POSITIVE_REGULATION_OF_PROTEIN_K63_LINKED_UBIQUITINATION,254,16367,10,0,,,0,
BP,human orthologues,Weinreb,GOBP_POSITIVE_REGULATION_OF_PROTEIN_LOCALIZATION_TO_CAJAL_BODY,254,16367,10,0,,,,
BP,human orthologues,Weinreb,GOBP_POSITIVE_REGULATION_OF_PROTEIN_POLYUBIQUITINATION,254,16367,17,0,,,0,
BP,human orthologues,Weinreb,GOBP_POSITIVE_REGULATION_OF_PROTEIN_SUMOYLATION,254,16367,13,0,,,0,
BP,human orthologues,Weinreb,GOBP_POSITIVE_REGULATION_OF_PSEUDOPODIUM_ASSEMBLY,254,16367,12,0,,,,
BP,human orthologues,Weinreb,GOBP_POSITIVE_REGULATION_OF_RAC_PROTEIN_SIGNAL_TRANSDUCTION,254,16367,24,0,,,0,
BP,human orthologues,Weinreb,GOBP_POSITIVE_REGULATION_OF_RAS_PROTEIN_SIGNAL_TRANSDUCTION,254,16367,21,0,,,0,
BP,human orthologues,Weinreb,GOBP_POSITIVE_REGULATION_OF_RECEPTOR_CLUSTERING,254,16367,14,0,,,0,
BP,human orthologues,Weinreb,GOBP_POSITIVE_REGULATION_OF_RECEPTOR_RECYCLING,254,16367,14,0,,,1,
BP,human orthologues,Weinreb,GOBP_POSITIVE_REGULATION_OF_RELEASE_OF_CYTOCHROME_C_FROM_MITOCHONDRIA,254,16367,23,0,,,0,
BP,human orthologues,Weinreb,GOBP_POSITIVE_REGULATION_OF_REPRODUCTIVE_PROCESS,254,16367,61,0,,,0,
BP,human orthologues,Weinreb,GOBP_POSITIVE_REGULATION_OF_RIG_I_SIGNALING_PATHWAY,254,16367,11,0,,,0,
BP,human orthologues,Weinreb,GOBP_POSITIVE_REGULATION_OF_RNA_SPLICING,254,16367,29,0,,,0,
BP,human orthologues,Weinreb,GOBP_POSITIVE_REGULATION_OF_RRNA_PROCESSING,254,16367,11,0,,,0,
BP,human orthologues,Weinreb,GOBP_POSITIVE_REGULATION_OF_RUFFLE_ASSEMBLY,254,16367,15,0,,,0,
BP,human orthologues,Weinreb,GOBP_POSITIVE_REGULATION_OF_SMOOTHENED_SIGNALING_PATHWAY,254,16367,42,0,,,0,
BP,human orthologues,Weinreb,GOBP_POSITIVE_REGULATION_OF_SMOOTH_MUSCLE_CELL_DIFFERENTIATION,254,16367,15,0,,,0,
BP,human orthologues,Weinreb,GOBP_POSITIVE_REGULATION_OF_SMOOTH_MUSCLE_CELL_MIGRATION,254,16367,33,0,,,1,
BP,human orthologues,Weinreb,GOBP_POSITIVE_REGULATION_OF_SODIUM_ION_TRANSMEMBRANE_TRANSPORT,254,16367,19,0,,,0,
BP,human orthologues,Weinreb,GOBP_POSITIVE_REGULATION_OF_SODIUM_ION_TRANSPORT,254,16367,30,0,,,0,
BP,human orthologues,Weinreb,GOBP_POSITIVE_REGULATION_OF_STEM_CELL_DIFFERENTIATION,254,16367,18,0,,,0,
BP,human orthologues,Weinreb,GOBP_POSITIVE_REGULATION_OF_STRESS_ACTIVATED_PROTEIN_KINASE_SIGNALING_CASCADE,254,16367,18,0,,,0,
BP,human orthologues,Weinreb,GOBP_POSITIVE_REGULATION_OF_STRIATED_MUSCLE_CELL_APOPTOTIC_PROCESS,254,16367,11,0,,,0,
BP,human orthologues,Weinreb,GOBP_POSITIVE_REGULATION_OF_STRIATED_MUSCLE_CONTRACTION,254,16367,12,0,,,,
BP,human orthologues,Weinreb,GOBP_POSITIVE_REGULATION_OF_SYNAPSE_ASSEMBLY,254,16367,45,0,,,0,
BP,human orthologues,Weinreb,GOBP_POSITIVE_REGULATION_OF_SYNAPTIC_TRANSMISSION_GABAERGIC,254,16367,10,0,,,0,
BP,human orthologues,Weinreb,GOBP_POSITIVE_REGULATION_OF_SYNAPTIC_VESICLE_FUSION_TO_PRESYNAPTIC_ACTIVE_ZONE_MEMBRANE,254,16367,16,0,,,0,
BP,human orthologues,Weinreb,GOBP_POSITIVE_REGULATION_OF_SYSTEMIC_ARTERIAL_BLOOD_PRESSURE,254,16367,11,0,,,0,
BP,human orthologues,Weinreb,GOBP_POSITIVE_REGULATION_OF_TELOMERE_MAINTENANCE_IN_RESPONSE_TO_DNA_DAMAGE,254,16367,10,0,,,0,
BP,human orthologues,Weinreb,GOBP_POSITIVE_REGULATION_OF_TELOMERE_MAINTENANCE_VIA_TELOMERE_LENGTHENING,254,16367,26,0,,,0,
BP,human orthologues,Weinreb,GOBP_POSITIVE_REGULATION_OF_TORC1_SIGNALING,254,16367,61,0,,,0,
BP,human orthologues,Weinreb,GOBP_POSITIVE_REGULATION_OF_TRANSCRIPTION_BY_RNA_POLYMERASE_III,254,16367,18,0,,,0,
BP,human orthologues,Weinreb,GOBP_POSITIVE_REGULATION_OF_TRANSCRIPTION_REGULATORY_REGION_DNA_BINDING,254,16367,10,0,,,,
BP,human orthologues,Weinreb,GOBP_POSITIVE_REGULATION_OF_TRANSLATIONAL_INITIATION,254,16367,28,0,,,0,
BP,human orthologues,Weinreb,GOBP_POSITIVE_REGULATION_OF_TRIGLYCERIDE_BIOSYNTHETIC_PROCESS,254,16367,12,0,,,0,
BP,human orthologues,Weinreb,GOBP_POSITIVE_REGULATION_OF_TRIGLYCERIDE_METABOLIC_PROCESS,254,16367,19,0,,,0,
BP,human orthologues,Weinreb,GOBP_POSITIVE_REGULATION_OF_TYPE_2_MITOPHAGY,254,16367,10,0,,,0,
BP,human orthologues,Weinreb,GOBP_POSITIVE_REGULATION_OF_T_CELL_RECEPTOR_SIGNALING_PATHWAY,254,16367,18,0,,,0,
BP,human orthologues,Weinreb,GOBP_POSITIVE_REGULATION_OF_T_HELPER_17_CELL_DIFFERENTIATION,254,16367,11,0,,,,
BP,human orthologues,Weinreb,GOBP_POSITIVE_REGULATION_OF_UBIQUITIN_PROTEIN_TRANSFERASE_ACTIVITY,254,16367,10,0,,,,
BP,human orthologues,Weinreb,GOBP_POSITIVE_REGULATION_OF_VASCULAR_ASSOCIATED_SMOOTH_MUSCLE_CELL_MIGRATION,254,16367,16,0,,,0,
BP,human orthologues,Weinreb,GOBP_POSITIVE_REGULATION_OF_VASCULAR_ASSOCIATED_SMOOTH_MUSCLE_CELL_PROLIFERATION,254,16367,33,0,,,0,
BP,human orthologues,Weinreb,GOBP_POSITIVE_REGULATION_OF_VASCULAR_ENDOTHELIAL_CELL_PROLIFERATION,254,16367,14,0,,,0,
BP,human orthologues,Weinreb,GOBP_POSITIVE_REGULATION_OF_VASCULAR_ENDOTHELIAL_GROWTH_FACTOR_RECEPTOR_SIGNALING_PATHWAY,254,16367,12,0,,,0,
BP,human orthologues,Weinreb,GOBP_POSITIVE_REGULATION_OF_VASCULAR_ENDOTHELIAL_GROWTH_FACTOR_SIGNALING_PATHWAY,254,16367,12,0,,,1,
BP,human orthologues,Weinreb,GOBP_POSITIVE_REGULATION_OF_VASCULAR_PERMEABILITY,254,16367,18,0,,,1,
BP,human orthologues,Weinreb,GOBP_POSTSYNAPSE_ASSEMBLY,254,16367,83,0,,,0,
BP,human orthologues,Weinreb,GOBP_POSTSYNAPTIC_DENSITY_ASSEMBLY,254,16367,27,0,,,0,
BP,human orthologues,Weinreb,GOBP_POSTSYNAPTIC_DENSITY_PROTEIN_95_CLUSTERING,254,16367,10,0,,,0,
BP,human orthologues,Weinreb,GOBP_POSTSYNAPTIC_MEMBRANE_ORGANIZATION,254,16367,38,0,,,0,
BP,human orthologues,Weinreb,GOBP_POSTSYNAPTIC_NEUROTRANSMITTER_RECEPTOR_DIFFUSION_TRAPPING,254,16367,10,0,,,,
BP,human orthologues,Weinreb,GOBP_POSTSYNAPTIC_NEUROTRANSMITTER_RECEPTOR_INTERNALIZATION,254,16367,36,0,,,0,
BP,human orthologues,Weinreb,GOBP_POSTSYNAPTIC_SPECIALIZATION_ASSEMBLY,254,16367,34,0,,,0,
BP,human orthologues,Weinreb,GOBP_POTASSIUM_ION_EXPORT_ACROSS_PLASMA_MEMBRANE,254,16367,23,0,,,1,
BP,human orthologues,Weinreb,GOBP_POTASSIUM_ION_HOMEOSTASIS,254,16367,29,0,,,1,
BP,human orthologues,Weinreb,GOBP_POTASSIUM_ION_IMPORT_ACROSS_PLASMA_MEMBRANE,254,16367,48,0,,,1,
BP,human orthologues,Weinreb,GOBP_PREGANGLIONIC_PARASYMPATHETIC_FIBER_DEVELOPMENT,254,16367,11,0,,,,
BP,human orthologues,Weinreb,GOBP_PRENYLATION,254,16367,11,0,,,0,
BP,human orthologues,Weinreb,GOBP_PRESYNAPTIC_ACTIVE_ZONE_ORGANIZATION,254,16367,10,0,,,0,
BP,human orthologues,Weinreb,GOBP_PRESYNAPTIC_MEMBRANE_ORGANIZATION,254,16367,10,0,,,0,
BP,human orthologues,Weinreb,GOBP_PRESYNAPTIC_MODULATION_OF_CHEMICAL_SYNAPTIC_TRANSMISSION,254,16367,40,0,,,0,
BP,human orthologues,Weinreb,GOBP_PRE_MIRNA_PROCESSING,254,16367,16,0,,,0,
BP,human orthologues,Weinreb,GOBP_PROGESTERONE_RECEPTOR_SIGNALING_PATHWAY,254,16367,10,0,,,0,
BP,human orthologues,Weinreb,GOBP_PROLINE_TRANSPORT,254,16367,11,0,,,,
BP,human orthologues,Weinreb,GOBP_PROSTAGLANDIN_SECRETION,254,16367,12,0,,,0,
BP,human orthologues,Weinreb,GOBP_PROSTAGLANDIN_TRANSPORT,254,16367,21,0,,,0,
BP,human orthologues,Weinreb,GOBP_PROTEASOMAL_UBIQUITIN_INDEPENDENT_PROTEIN_CATABOLIC_PROCESS,254,16367,19,0,,,0,
BP,human orthologues,Weinreb,GOBP_PROTEASOME_ASSEMBLY,254,16367,14,0,,,0,
BP,human orthologues,Weinreb,GOBP_PROTEINOGENIC_AMINO_ACID_BIOSYNTHETIC_PROCESS,254,16367,45,0,,,0,
BP,human orthologues,Weinreb,GOBP_PROTEIN_ACETYLATION,254,16367,29,0,,,0,
BP,human orthologues,Weinreb,GOBP_PROTEIN_ACYLATION,254,16367,56,0,,,0,
BP,human orthologues,Weinreb,GOBP_PROTEIN_AUTOUBIQUITINATION,254,16367,72,0,,,0,
BP,human orthologues,Weinreb,GOBP_PROTEIN_AUTO_ADP_RIBOSYLATION,254,16367,11,0,,,0,
BP,human orthologues,Weinreb,GOBP_PROTEIN_BRANCHED_POLYUBIQUITINATION,254,16367,18,0,,,0,
BP,human orthologues,Weinreb,GOBP_PROTEIN_DEACETYLATION,254,16367,28,0,,,0,
BP,human orthologues,Weinreb,GOBP_PROTEIN_DEACYLATION,254,16367,34,0,,,0,
BP,human orthologues,Weinreb,GOBP_PROTEIN_DEGLYCOSYLATION,254,16367,17,0,,,0,
BP,human orthologues,Weinreb,GOBP_PROTEIN_DEMANNOSYLATION,254,16367,15,0,,,0,
BP,human orthologues,Weinreb,GOBP_PROTEIN_DENEDDYLATION,254,16367,11,0,,,0,
BP,human orthologues,Weinreb,GOBP_PROTEIN_DEPHOSPHORYLATION,254,16367,78,0,,,0,
BP,human orthologues,Weinreb,GOBP_PROTEIN_HEXAMERIZATION,254,16367,14,0,,,0,
BP,human orthologues,Weinreb,GOBP_PROTEIN_HYDROXYLATION,254,16367,14,0,,,0,
BP,human orthologues,Weinreb,GOBP_PROTEIN_IMPORT_INTO_MITOCHONDRIAL_MATRIX,254,16367,25,0,,,0,
BP,human orthologues,Weinreb,GOBP_PROTEIN_IMPORT_INTO_PEROXISOME_MATRIX,254,16367,16,0,,,0,
BP,human orthologues,Weinreb,GOBP_PROTEIN_INSERTION_INTO_ER_MEMBRANE,254,16367,29,0,,,0,
BP,human orthologues,Weinreb,GOBP_PROTEIN_INSERTION_INTO_ER_MEMBRANE_BY_STOP_TRANSFER_MEMBRANE_ANCHOR_SEQUENCE,254,16367,11,0,,,0,
BP,human orthologues,Weinreb,GOBP_PROTEIN_INSERTION_INTO_MEMBRANE,254,16367,55,0,,,0,
BP,human orthologues,Weinreb,GOBP_PROTEIN_INSERTION_INTO_MITOCHONDRIAL_INNER_MEMBRANE,254,16367,12,0,,,0,
BP,human orthologues,Weinreb,GOBP_PROTEIN_INSERTION_INTO_MITOCHONDRIAL_MEMBRANE,254,16367,18,0,,,0,
BP,human orthologues,Weinreb,GOBP_PROTEIN_K11_LINKED_DEUBIQUITINATION,254,16367,10,0,,,0,
BP,human orthologues,Weinreb,GOBP_PROTEIN_K11_LINKED_UBIQUITINATION,254,16367,37,0,,,0,
BP,human orthologues,Weinreb,GOBP_PROTEIN_K27_LINKED_UBIQUITINATION,254,16367,15,0,,,0,
BP,human orthologues,Weinreb,GOBP_PROTEIN_K29_LINKED_UBIQUITINATION,254,16367,12,0,,,0,
BP,human orthologues,Weinreb,GOBP_PROTEIN_K48_LINKED_DEUBIQUITINATION,254,16367,27,0,,,0,
BP,human orthologues,Weinreb,GOBP_PROTEIN_K48_LINKED_UBIQUITINATION,254,16367,100,0,,,0,
BP,human orthologues,Weinreb,GOBP_PROTEIN_K63_LINKED_DEUBIQUITINATION,254,16367,28,0,,,0,
BP,human orthologues,Weinreb,GOBP_PROTEIN_K63_LINKED_UBIQUITINATION,254,16367,83,0,,,0,
BP,human orthologues,Weinreb,GOBP_PROTEIN_K6_LINKED_UBIQUITINATION,254,16367,16,0,,,0,
BP,human orthologues,Weinreb,GOBP_PROTEIN_LIPID_COMPLEX_ASSEMBLY,254,16367,24,0,,,0,
BP,human orthologues,Weinreb,GOBP_PROTEIN_LOCALIZATION_TO_CELL_CORTEX,254,16367,10,0,,,0,
BP,human orthologues,Weinreb,GOBP_PROTEIN_LOCALIZATION_TO_CENP_A_CONTAINING_CHROMATIN,254,16367,14,0,,,0,
BP,human orthologues,Weinreb,GOBP_PROTEIN_LOCALIZATION_TO_CHROMATIN,254,16367,54,0,,,0,
BP,human orthologues,Weinreb,GOBP_PROTEIN_LOCALIZATION_TO_CHROMOSOME_CENTROMERIC_REGION,254,16367,32,0,,,0,
BP,human orthologues,Weinreb,GOBP_PROTEIN_LOCALIZATION_TO_CILIARY_TRANSITION_ZONE,254,16367,20,0,,,0,
BP,human orthologues,Weinreb,GOBP_PROTEIN_LOCALIZATION_TO_CONDENSED_CHROMOSOME,254,16367,15,0,,,0,
BP,human orthologues,Weinreb,GOBP_PROTEIN_LOCALIZATION_TO_CYTOSKELETON,254,16367,60,0,,,0,
BP,human orthologues,Weinreb,GOBP_PROTEIN_LOCALIZATION_TO_EARLY_ENDOSOME,254,16367,12,0,,,1,
BP,human orthologues,Weinreb,GOBP_PROTEIN_LOCALIZATION_TO_ENDOSOME,254,16367,24,0,,,0,
BP,human orthologues,Weinreb,GOBP_PROTEIN_LOCALIZATION_TO_GOLGI_APPARATUS,254,16367,25,0,,,0,
BP,human orthologues,Weinreb,GOBP_PROTEIN_LOCALIZATION_TO_MICROTUBULE,254,16367,16,0,,,0,
BP,human orthologues,Weinreb,GOBP_PROTEIN_LOCALIZATION_TO_MICROTUBULE_ORGANIZING_CENTER,254,16367,34,0,,,0,
BP,human orthologues,Weinreb,GOBP_PROTEIN_LOCALIZATION_TO_NON_MOTILE_CILIUM,254,16367,16,0,,,0,
BP,human orthologues,Weinreb,GOBP_PROTEIN_LOCALIZATION_TO_NUCLEAR_ENVELOPE,254,16367,12,0,,,0,
BP,human orthologues,Weinreb,GOBP_PROTEIN_LOCALIZATION_TO_NUCLEOPLASM,254,16367,14,0,,,0,
BP,human orthologues,Weinreb,GOBP_PROTEIN_LOCALIZATION_TO_PHAGOPHORE_ASSEMBLY_SITE,254,16367,15,0,,,0,
BP,human orthologues,Weinreb,GOBP_PROTEIN_LOCALIZATION_TO_PRESYNAPSE,254,16367,12,0,,,,
BP,human orthologues,Weinreb,GOBP_PROTEIN_LOCALIZATION_TO_SITE_OF_DOUBLE_STRAND_BREAK,254,16367,15,0,,,0,
BP,human orthologues,Weinreb,GOBP_PROTEIN_METHYLATION,254,16367,23,0,,,0,
BP,human orthologues,Weinreb,GOBP_PROTEIN_MODIFICATION_BY_SMALL_PROTEIN_REMOVAL,254,16367,115,0,,,0,
BP,human orthologues,Weinreb,GOBP_PROTEIN_MONOUBIQUITINATION,254,16367,46,0,,,0,
BP,human orthologues,Weinreb,GOBP_PROTEIN_NEDDYLATION,254,16367,25,0,,,0,
BP,human orthologues,Weinreb,GOBP_PROTEIN_N_LINKED_GLYCOSYLATION,254,16367,86,0,,,0,
BP,human orthologues,Weinreb,GOBP_PROTEIN_O_LINKED_GLYCOSYLATION,254,16367,135,0,,,0,
BP,human orthologues,Weinreb,GOBP_PROTEIN_O_LINKED_GLYCOSYLATION_VIA_MANNOSE,254,16367,17,0,,,0,
BP,human orthologues,Weinreb,GOBP_PROTEIN_O_LINKED_GLYCOSYLATION_VIA_N_ACETYLGALACTOSAMINE,254,16367,34,0,,,0,
BP,human orthologues,Weinreb,GOBP_PROTEIN_O_LINKED_GLYCOSYLATION_VIA_XYLOSE,254,16367,53,0,,,0,
BP,human orthologues,Weinreb,GOBP_PROTEIN_PALMITOYLATION,254,16367,20,0,,,0,
BP,human orthologues,Weinreb,GOBP_PROTEIN_QUALITY_CONTROL_FOR_MISFOLDED_OR_INCOMPLETELY_SYNTHESIZED_PROTEINS,254,16367,29,0,,,0,
BP,human orthologues,Weinreb,GOBP_PROTEIN_TARGETING_TO_LYSOSOME,254,16367,28,0,,,0,
BP,human orthologues,Weinreb,GOBP_PROTEIN_TARGETING_TO_VACUOLE,254,16367,42,0,,,0,
BP,human orthologues,Weinreb,GOBP_PROTEIN_TRANSMEMBRANE_IMPORT_INTO_INTRACELLULAR_ORGANELLE,254,16367,41,0,,,0,
BP,human orthologues,Weinreb,GOBP_PROTEIN_TRANSPORT_ALONG_MICROTUBULE,254,16367,21,0,,,0,
BP,human orthologues,Weinreb,GOBP_PROTEIN_TRANSPORT_TO_VACUOLE_INVOLVED_IN_UBIQUITIN_DEPENDENT_PROTEIN_CATABOLIC_PROCESS_VIA_THE_MULTIVESICULAR_BODY_SORTING_PATHWAY,254,16367,15,0,,,0,
BP,human orthologues,Weinreb,GOBP_PROTEIN_UNFOLDING,254,16367,12,0,,,0,
BP,human orthologues,Weinreb,GOBP_PROTEOGLYCAN_BIOSYNTHETIC_PROCESS,254,16367,73,0,,,0,
BP,human orthologues,Weinreb,GOBP_PROTEOGLYCAN_CATABOLIC_PROCESS,254,16367,22,0,,,0,
BP,human orthologues,Weinreb,GOBP_PROTEOGLYCAN_METABOLIC_PROCESS,254,16367,100,0,,,0,
BP,human orthologues,Weinreb,GOBP_PROTON_TRANSPORTING_TWO_SECTOR_ATPASE_COMPLEX_ASSEMBLY,254,16367,18,0,,,0,
BP,human orthologues,Weinreb,GOBP_PROTON_TRANSPORTING_V_TYPE_ATPASE_COMPLEX_ASSEMBLY,254,16367,10,0,,,,
BP,human orthologues,Weinreb,GOBP_PROXIMAL_DISTAL_PATTERN_FORMATION,254,16367,13,0,,,,
BP,human orthologues,Weinreb,GOBP_PSEUDOPODIUM_ORGANIZATION,254,16367,14,0,,,0,
BP,human orthologues,Weinreb,GOBP_PSEUDOURIDINE_SYNTHESIS,254,16367,18,0,,,0,
BP,human orthologues,Weinreb,GOBP_PTERIDINE_CONTAINING_COMPOUND_BIOSYNTHETIC_PROCESS,254,16367,21,0,,,0,
BP,human orthologues,Weinreb,GOBP_PTERIDINE_CONTAINING_COMPOUND_METABOLIC_PROCESS,254,16367,32,0,,,0,
BP,human orthologues,Weinreb,GOBP_PULMONARY_VALVE_DEVELOPMENT,254,16367,23,0,,,0,
BP,human orthologues,Weinreb,GOBP_PULMONARY_VALVE_MORPHOGENESIS,254,16367,19,0,,,0,
BP,human orthologues,Weinreb,GOBP_PURINE_CONTAINING_COMPOUND_SALVAGE,254,16367,22,0,,,0,
BP,human orthologues,Weinreb,GOBP_PURINE_CONTAINING_COMPOUND_TRANSMEMBRANE_TRANSPORT,254,16367,37,0,,,0,
BP,human orthologues,Weinreb,GOBP_PURINE_NUCLEOBASE_BIOSYNTHETIC_PROCESS,254,16367,10,0,,,0,
BP,human orthologues,Weinreb,GOBP_PURINE_NUCLEOSIDE_BISPHOSPHATE_METABOLIC_PROCESS,254,16367,13,0,,,,
BP,human orthologues,Weinreb,GOBP_PURINE_NUCLEOSIDE_MONOPHOSPHATE_BIOSYNTHETIC_PROCESS,254,16367,21,0,,,0,
BP,human orthologues,Weinreb,GOBP_PURINE_NUCLEOTIDE_TRANSPORT,254,16367,31,0,,,0,
BP,human orthologues,Weinreb,GOBP_PYRAMIDAL_NEURON_DIFFERENTIATION,254,16367,11,0,,,0,
BP,human orthologues,Weinreb,GOBP_PYRIDINE_CONTAINING_COMPOUND_BIOSYNTHETIC_PROCESS,254,16367,23,0,,,0,
BP,human orthologues,Weinreb,GOBP_PYRIMIDINE_CONTAINING_COMPOUND_TRANSMEMBRANE_TRANSPORT,254,16367,16,0,,,0,
BP,human orthologues,Weinreb,GOBP_PYRIMIDINE_NUCLEOBASE_BIOSYNTHETIC_PROCESS,254,16367,11,0,,,0,
BP,human orthologues,Weinreb,GOBP_PYRIMIDINE_NUCLEOBASE_METABOLIC_PROCESS,254,16367,16,0,,,0,
BP,human orthologues,Weinreb,GOBP_PYRIMIDINE_NUCLEOSIDE_MONOPHOSPHATE_CATABOLIC_PROCESS,254,16367,10,0,,,,
BP,human orthologues,Weinreb,GOBP_PYRIMIDINE_RIBONUCLEOSIDE_MONOPHOSPHATE_BIOSYNTHETIC_PROCESS,254,16367,12,0,,,0,
BP,human orthologues,Weinreb,GOBP_PYRIMIDINE_RIBONUCLEOSIDE_MONOPHOSPHATE_METABOLIC_PROCESS,254,16367,18,0,,,0,
BP,human orthologues,Weinreb,GOBP_PYRIMIDINE_RIBONUCLEOSIDE_TRIPHOSPHATE_METABOLIC_PROCESS,254,16367,18,0,,,0,
BP,human orthologues,Weinreb,GOBP_PYRIMIDINE_RIBONUCLEOTIDE_BIOSYNTHETIC_PROCESS,254,16367,23,0,,,0,
BP,human orthologues,Weinreb,GOBP_PYRIMIDINE_RIBONUCLEOTIDE_CATABOLIC_PROCESS,254,16367,12,0,,,0,
BP,human orthologues,Weinreb,GOBP_PYRIMIDINE_RIBONUCLEOTIDE_METABOLIC_PROCESS,254,16367,33,0,,,0,
BP,human orthologues,Weinreb,GOBP_PYRUVATE_DECARBOXYLATION_TO_ACETYL_COA,254,16367,16,0,,,0,
BP,human orthologues,Weinreb,GOBP_P_BODY_ASSEMBLY,254,16367,19,0,,,0,
BP,human orthologues,Weinreb,GOBP_QUATERNARY_AMMONIUM_GROUP_TRANSPORT,254,16367,16,0,,,0,
BP,human orthologues,Weinreb,GOBP_QUINONE_BIOSYNTHETIC_PROCESS,254,16367,19,0,,,0,
BP,human orthologues,Weinreb,GOBP_QUINONE_METABOLIC_PROCESS,254,16367,23,0,,,0,
BP,human orthologues,Weinreb,GOBP_RAB_PROTEIN_SIGNAL_TRANSDUCTION,254,16367,23,0,,,0,
BP,human orthologues,Weinreb,GOBP_RAC_PROTEIN_SIGNAL_TRANSDUCTION,254,16367,55,0,,,0,
BP,human orthologues,Weinreb,GOBP_RAP_PROTEIN_SIGNAL_TRANSDUCTION,254,16367,17,0,,,0,
BP,human orthologues,Weinreb,GOBP_RAS_PROTEIN_SIGNAL_TRANSDUCTION,254,16367,106,0,,,0,
BP,human orthologues,Weinreb,GOBP_RECEPTOR_GUANYLYL_CYCLASE_SIGNALING_PATHWAY,254,16367,17,0,,,,
BP,human orthologues,Weinreb,GOBP_REFLEX,254,16367,13,0,,,,
BP,human orthologues,Weinreb,GOBP_REGULATION_OF_ACROSOME_REACTION,254,16367,11,0,,,,
BP,human orthologues,Weinreb,GOBP_REGULATION_OF_ACTIN_FILAMENT_BASED_MOVEMENT,254,16367,38,0,,,1,
BP,human orthologues,Weinreb,GOBP_REGULATION_OF_ACTIN_FILAMENT_BUNDLE_ASSEMBLY,254,16367,92,0,,,1,
BP,human orthologues,Weinreb,GOBP_REGULATION_OF_ACTION_POTENTIAL,254,16367,62,0,,,1,
BP,human orthologues,Weinreb,GOBP_REGULATION_OF_ACTIVIN_RECEPTOR_SIGNALING_PATHWAY,254,16367,23,0,,,0,
BP,human orthologues,Weinreb,GOBP_REGULATION_OF_ACTOMYOSIN_STRUCTURE_ORGANIZATION,254,16367,88,0,,,1,
BP,human orthologues,Weinreb,GOBP_REGULATION_OF_ACUTE_INFLAMMATORY_RESPONSE_TO_ANTIGENIC_STIMULUS,254,16367,11,0,,,,
BP,human orthologues,Weinreb,GOBP_REGULATION_OF_ACYL_COA_BIOSYNTHETIC_PROCESS,254,16367,10,0,,,0,
BP,human orthologues,Weinreb,GOBP_REGULATION_OF_ADENYLATE_CYCLASE_ACTIVATING_G_PROTEIN_COUPLED_RECEPTOR_SIGNALING_PATHWAY,254,16367,20,0,,,0,
BP,human orthologues,Weinreb,GOBP_REGULATION_OF_ALTERNATIVE_MRNA_SPLICING_VIA_SPLICEOSOME,254,16367,66,0,,,0,
BP,human orthologues,Weinreb,GOBP_REGULATION_OF_AMINE_TRANSPORT,254,16367,62,0,,,0,
BP,human orthologues,Weinreb,GOBP_REGULATION_OF_AMINO_ACID_TRANSMEMBRANE_TRANSPORT,254,16367,13,0,,,1,
BP,human orthologues,Weinreb,GOBP_REGULATION_OF_AMINO_ACID_TRANSPORT,254,16367,29,0,,,0,
BP,human orthologues,Weinreb,GOBP_REGULATION_OF_AMPA_RECEPTOR_ACTIVITY,254,16367,12,0,,,,
BP,human orthologues,Weinreb,GOBP_REGULATION_OF_ANIMAL_ORGAN_FORMATION,254,16367,11,0,,,0,
BP,human orthologues,Weinreb,GOBP_REGULATION_OF_APPETITE,254,16367,29,0,,,0,
BP,human orthologues,Weinreb,GOBP_REGULATION_OF_ARP2_3_COMPLEX_MEDIATED_ACTIN_NUCLEATION,254,16367,27,0,,,0,
BP,human orthologues,Weinreb,GOBP_REGULATION_OF_ATP_DEPENDENT_ACTIVITY,254,16367,31,0,,,0,
BP,human orthologues,Weinreb,GOBP_REGULATION_OF_ATTACHMENT_OF_MITOTIC_SPINDLE_MICROTUBULES_TO_KINETOCHORE,254,16367,10,0,,,0,
BP,human orthologues,Weinreb,GOBP_REGULATION_OF_ATTACHMENT_OF_SPINDLE_MICROTUBULES_TO_KINETOCHORE,254,16367,23,0,,,0,
BP,human orthologues,Weinreb,GOBP_REGULATION_OF_AUTOPHAGOSOME_ASSEMBLY,254,16367,45,0,,,0,
BP,human orthologues,Weinreb,GOBP_REGULATION_OF_AUTOPHAGY_OF_MITOCHONDRION,254,16367,51,0,,,0,
BP,human orthologues,Weinreb,GOBP_REGULATION_OF_AXON_EXTENSION_INVOLVED_IN_AXON_GUIDANCE,254,16367,11,0,,,1,
BP,human orthologues,Weinreb,GOBP_REGULATION_OF_BICELLULAR_TIGHT_JUNCTION_ASSEMBLY,254,16367,18,0,,,0,
BP,human orthologues,Weinreb,GOBP_REGULATION_OF_BILE_ACID_BIOSYNTHETIC_PROCESS,254,16367,10,0,,,,
BP,human orthologues,Weinreb,GOBP_REGULATION_OF_BMP_SIGNALING_PATHWAY,254,16367,84,0,,,1,
BP,human orthologues,Weinreb,GOBP_REGULATION_OF_BRANCHING_INVOLVED_IN_URETERIC_BUD_MORPHOGENESIS,254,16367,19,0,,,1,
BP,human orthologues,Weinreb,GOBP_REGULATION_OF_BROWN_FAT_CELL_DIFFERENTIATION,254,16367,25,0,,,0,
BP,human orthologues,Weinreb,GOBP_REGULATION_OF_B_CELL_MEDIATED_IMMUNITY,254,16367,34,0,,,0,
BP,human orthologues,Weinreb,GOBP_REGULATION_OF_B_CELL_RECEPTOR_SIGNALING_PATHWAY,254,16367,18,0,,,0,
BP,human orthologues,Weinreb,GOBP_REGULATION_OF_CALCIUM_ION_DEPENDENT_EXOCYTOSIS,254,16367,36,0,,,0,
BP,human orthologues,Weinreb,GOBP_REGULATION_OF_CALCIUM_ION_TRANSPORT_INTO_CYTOSOL,254,16367,17,0,,,0,
BP,human orthologues,Weinreb,GOBP_REGULATION_OF_CARDIAC_EPITHELIAL_TO_MESENCHYMAL_TRANSITION,254,16367,10,0,,,0,
BP,human orthologues,Weinreb,GOBP_REGULATION_OF_CARDIAC_MUSCLE_ADAPTATION,254,16367,11,0,,,,
BP,human orthologues,Weinreb,GOBP_REGULATION_OF_CARDIAC_MUSCLE_CELL_ACTION_POTENTIAL,254,16367,29,0,,,0,
BP,human orthologues,Weinreb,GOBP_REGULATION_OF_CARDIAC_MUSCLE_CELL_MEMBRANE_REPOLARIZATION,254,16367,26,0,,,1,
BP,human orthologues,Weinreb,GOBP_REGULATION_OF_CARDIAC_MUSCLE_CONTRACTION_BY_CALCIUM_ION_SIGNALING,254,16367,27,0,,,0,
BP,human orthologues,Weinreb,GOBP_REGULATION_OF_CARDIAC_MUSCLE_CONTRACTION_BY_REGULATION_OF_THE_RELEASE_OF_SEQUESTERED_CALCIUM_ION,254,16367,18,0,,,0,
BP,human orthologues,Weinreb,GOBP_REGULATION_OF_CDC42_PROTEIN_SIGNAL_TRANSDUCTION,254,16367,11,0,,,1,
BP,human orthologues,Weinreb,GOBP_REGULATION_OF_CELLULAR_RESPONSE_TO_HEAT,254,16367,16,0,,,0,
BP,human orthologues,Weinreb,GOBP_REGULATION_OF_CELLULAR_RESPONSE_TO_HYPOXIA,254,16367,19,0,,,0,
BP,human orthologues,Weinreb,GOBP_REGULATION_OF_CELLULAR_RESPONSE_TO_INSULIN_STIMULUS,254,16367,58,0,,,0,
BP,human orthologues,Weinreb,GOBP_REGULATION_OF_CELL_CELL_ADHESION_MEDIATED_BY_CADHERIN,254,16367,18,0,,,1,
BP,human orthologues,Weinreb,GOBP_REGULATION_OF_CELL_COMMUNICATION_BY_ELECTRICAL_COUPLING,254,16367,15,0,,,0,
BP,human orthologues,Weinreb,GOBP_REGULATION_OF_CELL_COMMUNICATION_BY_ELECTRICAL_COUPLING_INVOLVED_IN_CARDIAC_CONDUCTION,254,16367,10,0,,,,
BP,human orthologues,Weinreb,GOBP_REGULATION_OF_CELL_CYCLE_CHECKPOINT,254,16367,58,0,,,0,
BP,human orthologues,Weinreb,GOBP_REGULATION_OF_CELL_FATE_SPECIFICATION,254,16367,18,0,,,0,
BP,human orthologues,Weinreb,GOBP_REGULATION_OF_CELL_GROWTH_INVOLVED_IN_CARDIAC_MUSCLE_CELL_DEVELOPMENT,254,16367,13,0,,,1,
BP,human orthologues,Weinreb,GOBP_REGULATION_OF_CHEMOKINE_MEDIATED_SIGNALING_PATHWAY,254,16367,11,0,,,0,
BP,human orthologues,Weinreb,GOBP_REGULATION_OF_CHOLESTEROL_BIOSYNTHETIC_PROCESS,254,16367,26,0,,,0,
BP,human orthologues,Weinreb,GOBP_REGULATION_OF_CHOLESTEROL_EFFLUX,254,16367,36,0,,,0,
BP,human orthologues,Weinreb,GOBP_REGULATION_OF_CHOLESTEROL_METABOLIC_PROCESS,254,16367,44,0,,,0,
BP,human orthologues,Weinreb,GOBP_REGULATION_OF_CHROMOSOME_CONDENSATION,254,16367,10,0,,,0,
BP,human orthologues,Weinreb,GOBP_REGULATION_OF_CILIUM_ASSEMBLY,254,16367,78,0,,,0,
BP,human orthologues,Weinreb,GOBP_REGULATION_OF_CILIUM_BEAT_FREQUENCY,254,16367,11,0,,,0,
BP,human orthologues,Weinreb,GOBP_REGULATION_OF_CILIUM_DEPENDENT_CELL_MOTILITY,254,16367,24,0,,,0,
BP,human orthologues,Weinreb,GOBP_REGULATION_OF_CILIUM_MOVEMENT,254,16367,32,0,,,0,
BP,human orthologues,Weinreb,GOBP_REGULATION_OF_CYCLIN_DEPENDENT_PROTEIN_SERINE_THREONINE_KINASE_ACTIVITY,254,16367,28,0,,,0,
BP,human orthologues,Weinreb,GOBP_REGULATION_OF_CYTOKINESIS,254,16367,88,0,,,0,
BP,human orthologues,Weinreb,GOBP_REGULATION_OF_CYTOPLASMIC_STRESS_GRANULE_ASSEMBLY,254,16367,11,0,,,0,
BP,human orthologues,Weinreb,GOBP_REGULATION_OF_CYTOSOLIC_CALCIUM_ION_CONCENTRATION,254,16367,54,0,,,0,
BP,human orthologues,Weinreb,GOBP_REGULATION_OF_DENDRITE_MORPHOGENESIS,254,16367,55,0,,,0,
BP,human orthologues,Weinreb,GOBP_REGULATION_OF_DENDRITIC_SPINE_MORPHOGENESIS,254,16367,43,0,,,0,
BP,human orthologues,Weinreb,GOBP_REGULATION_OF_DEPHOSPHORYLATION,254,16367,21,0,,,0,
BP,human orthologues,Weinreb,GOBP_REGULATION_OF_DIGESTIVE_SYSTEM_PROCESS,254,16367,33,0,,,0,
BP,human orthologues,Weinreb,GOBP_REGULATION_OF_DNA_DAMAGE_CHECKPOINT,254,16367,24,0,,,0,
BP,human orthologues,Weinreb,GOBP_REGULATION_OF_DNA_STRAND_ELONGATION,254,16367,17,0,,,0,
BP,human orthologues,Weinreb,GOBP_REGULATION_OF_DNA_TEMPLATED_DNA_REPLICATION,254,16367,42,0,,,0,
BP,human orthologues,Weinreb,GOBP_REGULATION_OF_DNA_TEMPLATED_DNA_REPLICATION_INITIATION,254,16367,19,0,,,0,
BP,human orthologues,Weinreb,GOBP_REGULATION_OF_DNA_TEMPLATED_TRANSCRIPTION_ELONGATION,254,16367,99,0,,,0,
BP,human orthologues,Weinreb,GOBP_REGULATION_OF_DOPAMINE_RECEPTOR_SIGNALING_PATHWAY,254,16367,11,0,,,0,
BP,human orthologues,Weinreb,GOBP_REGULATION_OF_D_GLUCOSE_IMPORT_ACROSS_PLASMA_MEMBRANE,254,16367,41,0,,,0,
BP,human orthologues,Weinreb,GOBP_REGULATION_OF_D_GLUCOSE_TRANSMEMBRANE_TRANSPORT,254,16367,56,0,,,0,
BP,human orthologues,Weinreb,GOBP_REGULATION_OF_EATING_BEHAVIOR,254,16367,15,0,,,0,
BP,human orthologues,Weinreb,GOBP_REGULATION_OF_EMBRYONIC_DEVELOPMENT,254,16367,76,0,,,0,
BP,human orthologues,Weinreb,GOBP_REGULATION_OF_ENDOCYTIC_RECYCLING,254,16367,24,0,,,0,
BP,human orthologues,Weinreb,GOBP_REGULATION_OF_ENDOSOME_SIZE,254,16367,11,0,,,0,
BP,human orthologues,Weinreb,GOBP_REGULATION_OF_ENDOTHELIAL_CELL_DEVELOPMENT,254,16367,15,0,,,0,
BP,human orthologues,Weinreb,GOBP_REGULATION_OF_ERAD_PATHWAY,254,16367,25,0,,,0,
BP,human orthologues,Weinreb,GOBP_REGULATION_OF_ERYTHROCYTE_DIFFERENTIATION,254,16367,39,0,,,2,
BP,human orthologues,Weinreb,GOBP_REGULATION_OF_ER_TO_GOLGI_VESICLE_MEDIATED_TRANSPORT,254,16367,20,0,,,0,
BP,human orthologues,Weinreb,GOBP_REGULATION_OF_EXCITATORY_SYNAPSE_ASSEMBLY,254,16367,23,0,,,0,
BP,human orthologues,Weinreb,GOBP_REGULATION_OF_EXIT_FROM_MITOSIS,254,16367,14,0,,,0,
BP,human orthologues,Weinreb,GOBP_REGULATION_OF_EXOSOMAL_SECRETION,254,16367,17,0,,,0,
BP,human orthologues,Weinreb,GOBP_REGULATION_OF_EXTRACELLULAR_MATRIX_ASSEMBLY,254,16367,14,0,,,0,
BP,human orthologues,Weinreb,GOBP_REGULATION_OF_FATTY_ACID_BETA_OXIDATION,254,16367,18,0,,,0,
BP,human orthologues,Weinreb,GOBP_REGULATION_OF_FATTY_ACID_OXIDATION,254,16367,31,0,,,0,
BP,human orthologues,Weinreb,GOBP_REGULATION_OF_FATTY_ACID_TRANSPORT,254,16367,26,0,,,0,
BP,human orthologues,Weinreb,GOBP_REGULATION_OF_FC_RECEPTOR_MEDIATED_STIMULATORY_SIGNALING_PATHWAY,254,16367,10,0,,,0,
BP,human orthologues,Weinreb,GOBP_REGULATION_OF_FEEDING_BEHAVIOR,254,16367,34,0,,,0,
BP,human orthologues,Weinreb,GOBP_REGULATION_OF_FERTILIZATION,254,16367,15,0,,,0,
BP,human orthologues,Weinreb,GOBP_REGULATION_OF_FIBRINOLYSIS,254,16367,16,0,,,2,
BP,human orthologues,Weinreb,GOBP_REGULATION_OF_FIBROBLAST_GROWTH_FACTOR_RECEPTOR_SIGNALING_PATHWAY,254,16367,22,0,,,0,
BP,human orthologues,Weinreb,GOBP_REGULATION_OF_FIBROBLAST_MIGRATION,254,16367,31,0,,,0,
BP,human orthologues,Weinreb,GOBP_REGULATION_OF_FLAGELLATED_SPERM_MOTILITY,254,16367,18,0,,,,
BP,human orthologues,Weinreb,GOBP_REGULATION_OF_GLIAL_CELL_APOPTOTIC_PROCESS,254,16367,11,0,,,1,
BP,human orthologues,Weinreb,GOBP_REGULATION_OF_GLUCOCORTICOID_BIOSYNTHETIC_PROCESS,254,16367,10,0,,,,
BP,human orthologues,Weinreb,GOBP_REGULATION_OF_GLUCOCORTICOID_METABOLIC_PROCESS,254,16367,12,0,,,,
BP,human orthologues,Weinreb,GOBP_REGULATION_OF_GLUTAMATE_SECRETION,254,16367,12,0,,,0,
BP,human orthologues,Weinreb,GOBP_REGULATION_OF_GLYCOGEN_METABOLIC_PROCESS,254,16367,30,0,,,0,
BP,human orthologues,Weinreb,GOBP_REGULATION_OF_GOLGI_TO_PLASMA_MEMBRANE_PROTEIN_TRANSPORT,254,16367,12,0,,,0,
BP,human orthologues,Weinreb,GOBP_REGULATION_OF_GONADOTROPIN_SECRETION,254,16367,10,0,,,,
BP,human orthologues,Weinreb,GOBP_REGULATION_OF_GONAD_DEVELOPMENT,254,16367,10,0,,,,
BP,human orthologues,Weinreb,GOBP_REGULATION_OF_GRANULOCYTE_DIFFERENTIATION,254,16367,13,0,,,0,
BP,human orthologues,Weinreb,GOBP_REGULATION_OF_HAIR_CYCLE,254,16367,21,0,,,0,
BP,human orthologues,Weinreb,GOBP_REGULATION_OF_HAIR_FOLLICLE_DEVELOPMENT,254,16367,13,0,,,0,
BP,human orthologues,Weinreb,GOBP_REGULATION_OF_HEART_RATE,254,16367,92,0,,,1,
BP,human orthologues,Weinreb,GOBP_REGULATION_OF_HEART_RATE_BY_CARDIAC_CONDUCTION,254,16367,41,0,,,1,
BP,human orthologues,Weinreb,GOBP_REGULATION_OF_HEAT_GENERATION,254,16367,11,0,,,0,
BP,human orthologues,Weinreb,GOBP_REGULATION_OF_HEPATOCYTE_PROLIFERATION,254,16367,10,0,,,0,
BP,human orthologues,Weinreb,GOBP_REGULATION_OF_HIPPO_SIGNALING,254,16367,46,0,,,0,
BP,human orthologues,Weinreb,GOBP_REGULATION_OF_ICOSANOID_SECRETION,254,16367,15,0,,,0,
BP,human orthologues,Weinreb,GOBP_REGULATION_OF_INCLUSION_BODY_ASSEMBLY,254,16367,19,0,,,0,
BP,human orthologues,Weinreb,GOBP_REGULATION_OF_INOSITOL_PHOSPHATE_BIOSYNTHETIC_PROCESS,254,16367,12,0,,,,
BP,human orthologues,Weinreb,GOBP_REGULATION_OF_INSULIN_RECEPTOR_SIGNALING_PATHWAY,254,16367,60,0,,,0,
BP,human orthologues,Weinreb,GOBP_REGULATION_OF_INTEGRIN_ACTIVATION,254,16367,17,0,,,0,
BP,human orthologues,Weinreb,GOBP_REGULATION_OF_INTESTINAL_ABSORPTION,254,16367,11,0,,,,
BP,human orthologues,Weinreb,GOBP_REGULATION_OF_INTRACELLULAR_ESTROGEN_RECEPTOR_SIGNALING_PATHWAY,254,16367,30,0,,,0,
BP,human orthologues,Weinreb,GOBP_REGULATION_OF_INTRACELLULAR_MRNA_LOCALIZATION,254,16367,10,0,,,0,
BP,human orthologues,Weinreb,GOBP_REGULATION_OF_ISOTYPE_SWITCHING,254,16367,21,0,,,0,
BP,human orthologues,Weinreb,GOBP_REGULATION_OF_JUN_KINASE_ACTIVITY,254,16367,13,0,,,0,
BP,human orthologues,Weinreb,GOBP_REGULATION_OF_KERATINOCYTE_MIGRATION,254,16367,13,0,,,0,
BP,human orthologues,Weinreb,GOBP_REGULATION_OF_LAMELLIPODIUM_MORPHOGENESIS,254,16367,11,0,,,1,
BP,human orthologues,Weinreb,GOBP_REGULATION_OF_LIPID_CATABOLIC_PROCESS,254,16367,58,0,,,0,
BP,human orthologues,Weinreb,GOBP_REGULATION_OF_LIPOPROTEIN_METABOLIC_PROCESS,254,16367,15,0,,,0,
BP,human orthologues,Weinreb,GOBP_REGULATION_OF_LOW_DENSITY_LIPOPROTEIN_PARTICLE_CLEARANCE,254,16367,17,0,,,0,
BP,human orthologues,Weinreb,GOBP_REGULATION_OF_LYMPHOID_PROGENITOR_CELL_DIFFERENTIATION,254,16367,10,0,,,,
BP,human orthologues,Weinreb,GOBP_REGULATION_OF_MAST_CELL_ACTIVATION,254,16367,18,0,,,0,
BP,human orthologues,Weinreb,GOBP_REGULATION_OF_MEIOTIC_CELL_CYCLE,254,16367,55,0,,,0,
BP,human orthologues,Weinreb,GOBP_REGULATION_OF_MEIOTIC_NUCLEAR_DIVISION,254,16367,20,0,,,0,
BP,human orthologues,Weinreb,GOBP_REGULATION_OF_MEMBRANE_LIPID_DISTRIBUTION,254,16367,72,0,,,0,
BP,human orthologues,Weinreb,GOBP_REGULATION_OF_MEMBRANE_REPOLARIZATION,254,16367,35,0,,,2,
BP,human orthologues,Weinreb,GOBP_REGULATION_OF_MEMBRANE_REPOLARIZATION_DURING_ACTION_POTENTIAL,254,16367,10,0,,,,
BP,human orthologues,Weinreb,GOBP_REGULATION_OF_METAPHASE_PLATE_CONGRESSION,254,16367,15,0,,,0,
BP,human orthologues,Weinreb,GOBP_REGULATION_OF_MICROTUBULE_BASED_MOVEMENT,254,16367,51,0,,,0,
BP,human orthologues,Weinreb,GOBP_REGULATION_OF_MICROTUBULE_NUCLEATION,254,16367,18,0,,,0,
BP,human orthologues,Weinreb,GOBP_REGULATION_OF_MICROTUBULE_POLYMERIZATION,254,16367,59,0,,,0,
BP,human orthologues,Weinreb,GOBP_REGULATION_OF_MITOCHONDRIAL_FISSION,254,16367,31,0,,,0,
BP,human orthologues,Weinreb,GOBP_REGULATION_OF_MITOCHONDRIAL_FUSION,254,16367,16,0,,,0,
BP,human orthologues,Weinreb,GOBP_REGULATION_OF_MITOCHONDRIAL_GENE_EXPRESSION,254,16367,29,0,,,0,
BP,human orthologues,Weinreb,GOBP_REGULATION_OF_MITOCHONDRIAL_TRANSLATION,254,16367,21,0,,,0,
BP,human orthologues,Weinreb,GOBP_REGULATION_OF_MITOTIC_CYTOKINESIS,254,16367,20,0,,,0,
BP,human orthologues,Weinreb,GOBP_REGULATION_OF_MITOTIC_SISTER_CHROMATID_SEGREGATION,254,16367,66,0,,,0,
BP,human orthologues,Weinreb,GOBP_REGULATION_OF_MITOTIC_SPINDLE_ASSEMBLY,254,16367,21,0,,,0,
BP,human orthologues,Weinreb,GOBP_REGULATION_OF_MODIFICATION_OF_POSTSYNAPTIC_STRUCTURE,254,16367,12,0,,,0,
BP,human orthologues,Weinreb,GOBP_REGULATION_OF_MODIFICATION_OF_SYNAPTIC_STRUCTURE,254,16367,17,0,,,0,
BP,human orthologues,Weinreb,GOBP_REGULATION_OF_MRNA_3_END_PROCESSING,254,16367,15,0,,,0,
BP,human orthologues,Weinreb,GOBP_REGULATION_OF_MRNA_PROCESSING,254,16367,130,0,,,0,
BP,human orthologues,Weinreb,GOBP_REGULATION_OF_MRNA_SPLICING_VIA_SPLICEOSOME,254,16367,108,0,,,0,
BP,human orthologues,Weinreb,GOBP_REGULATION_OF_MUSCLE_HYPERTROPHY,254,16367,55,0,,,1,
BP,human orthologues,Weinreb,GOBP_REGULATION_OF_MYELINATION,254,16367,36,0,,,1,
BP,human orthologues,Weinreb,GOBP_REGULATION_OF_MYOTUBE_DIFFERENTIATION,254,16367,32,0,,,0,
BP,human orthologues,Weinreb,GOBP_REGULATION_OF_NEUROBLAST_PROLIFERATION,254,16367,19,0,,,1,
BP,human orthologues,Weinreb,GOBP_REGULATION_OF_NEURON_MIGRATION,254,16367,33,0,,,1,
BP,human orthologues,Weinreb,GOBP_REGULATION_OF_NEURON_PROJECTION_ARBORIZATION,254,16367,14,0,,,0,
BP,human orthologues,Weinreb,GOBP_REGULATION_OF_NEUROTRANSMITTER_RECEPTOR_ACTIVITY,254,16367,18,0,,,0,
BP,human orthologues,Weinreb,GOBP_REGULATION_OF_NOREPINEPHRINE_SECRETION,254,16367,10,0,,,,
BP,human orthologues,Weinreb,GOBP_REGULATION_OF_NUCLEAR_CELL_CYCLE_DNA_REPLICATION,254,16367,10,0,,,,
BP,human orthologues,Weinreb,GOBP_REGULATION_OF_NUCLEAR_DIVISION,254,16367,131,0,,,0,
BP,human orthologues,Weinreb,GOBP_REGULATION_OF_NUCLEAR_TRANSCRIBED_MRNA_CATABOLIC_PROCESS_NONSENSE_MEDIATED_DECAY,254,16367,18,0,,,0,
BP,human orthologues,Weinreb,GOBP_REGULATION_OF_NUCLEAR_TRANSCRIBED_MRNA_POLY_A_TAIL_SHORTENING,254,16367,13,0,,,0,
BP,human orthologues,Weinreb,GOBP_REGULATION_OF_NUCLEOBASE_CONTAINING_COMPOUND_TRANSPORT,254,16367,17,0,,,0,
BP,human orthologues,Weinreb,GOBP_REGULATION_OF_NUCLEOTIDE_BINDING_DOMAIN_LEUCINE_RICH_REPEAT_CONTAINING_RECEPTOR_SIGNALING_PATHWAY,254,16367,13,0,,,0,
BP,human orthologues,Weinreb,GOBP_REGULATION_OF_OLIGODENDROCYTE_DIFFERENTIATION,254,16367,27,0,,,1,
BP,human orthologues,Weinreb,GOBP_REGULATION_OF_OPSIN_MEDIATED_SIGNALING_PATHWAY,254,16367,10,0,,,,
BP,human orthologues,Weinreb,GOBP_REGULATION_OF_ORGANIC_ACID_TRANSPORT,254,16367,57,0,,,1,
BP,human orthologues,Weinreb,GOBP_REGULATION_OF_OXIDOREDUCTASE_ACTIVITY,254,16367,13,0,,,0,
BP,human orthologues,Weinreb,GOBP_REGULATION_OF_P38MAPK_CASCADE,254,16367,36,0,,,1,
BP,human orthologues,Weinreb,GOBP_REGULATION_OF_PEPTIDYL_THREONINE_PHOSPHORYLATION,254,16367,10,0,,,0,
BP,human orthologues,Weinreb,GOBP_REGULATION_OF_PHOSPHOLIPID_TRANSPORT,254,16367,15,0,,,0,
BP,human orthologues,Weinreb,GOBP_REGULATION_OF_PINOCYTOSIS,254,16367,12,0,,,1,
BP,human orthologues,Weinreb,GOBP_REGULATION_OF_PLASMINOGEN_ACTIVATION,254,16367,17,0,,,3,
BP,human orthologues,Weinreb,GOBP_REGULATION_OF_POLYSACCHARIDE_METABOLIC_PROCESS,254,16367,37,0,,,0,
BP,human orthologues,Weinreb,GOBP_REGULATION_OF_POSTSYNAPSE_ASSEMBLY,254,16367,43,0,,,0,
BP,human orthologues,Weinreb,GOBP_REGULATION_OF_POSTSYNAPTIC_DENSITY_ASSEMBLY,254,16367,15,0,,,0,
BP,human orthologues,Weinreb,GOBP_REGULATION_OF_POSTSYNAPTIC_DENSITY_ORGANIZATION,254,16367,18,0,,,0,
BP,human orthologues,Weinreb,GOBP_REGULATION_OF_POSTSYNAPTIC_NEUROTRANSMITTER_RECEPTOR_INTERNALIZATION,254,16367,27,0,,,0,
BP,human orthologues,Weinreb,GOBP_REGULATION_OF_POSTSYNAPTIC_SPECIALIZATION_ASSEMBLY,254,16367,19,0,,,0,
BP,human orthologues,Weinreb,GOBP_REGULATION_OF_POTASSIUM_ION_EXPORT_ACROSS_PLASMA_MEMBRANE,254,16367,11,0,,,1,
BP,human orthologues,Weinreb,GOBP_REGULATION_OF_PRESYNAPTIC_CYTOSOLIC_CALCIUM_ION_CONCENTRATION,254,16367,15,0,,,0,
BP,human orthologues,Weinreb,GOBP_REGULATION_OF_PRESYNAPTIC_MEMBRANE_POTENTIAL,254,16367,26,0,,,0,
BP,human orthologues,Weinreb,GOBP_REGULATION_OF_PROTEIN_COMPLEX_STABILITY,254,16367,12,0,,,0,
BP,human orthologues,Weinreb,GOBP_REGULATION_OF_PROTEIN_DEACETYLATION,254,16367,17,0,,,0,
BP,human orthologues,Weinreb,GOBP_REGULATION_OF_PROTEIN_DEUBIQUITINATION,254,16367,11,0,,,0,
BP,human orthologues,Weinreb,GOBP_REGULATION_OF_PROTEIN_EXPORT_FROM_NUCLEUS,254,16367,29,0,,,0,
BP,human orthologues,Weinreb,GOBP_REGULATION_OF_PROTEIN_K63_LINKED_UBIQUITINATION,254,16367,15,0,,,0,
BP,human orthologues,Weinreb,GOBP_REGULATION_OF_PROTEIN_LOCALIZATION_TO_CENTROSOME,254,16367,12,0,,,0,
BP,human orthologues,Weinreb,GOBP_REGULATION_OF_PROTEIN_LOCALIZATION_TO_CHROMATIN,254,16367,12,0,,,0,
BP,human orthologues,Weinreb,GOBP_REGULATION_OF_PROTEIN_LOCALIZATION_TO_ENDOSOME,254,16367,12,0,,,0,
BP,human orthologues,Weinreb,GOBP_REGULATION_OF_PROTEIN_NEDDYLATION,254,16367,17,0,,,0,
BP,human orthologues,Weinreb,GOBP_REGULATION_OF_PROTEIN_POLYUBIQUITINATION,254,16367,27,0,,,0,
BP,human orthologues,Weinreb,GOBP_REGULATION_OF_PROTEIN_SUMOYLATION,254,16367,20,0,,,0,
BP,human orthologues,Weinreb,GOBP_REGULATION_OF_RAC_PROTEIN_SIGNAL_TRANSDUCTION,254,16367,34,0,,,0,
BP,human orthologues,Weinreb,GOBP_REGULATION_OF_RAS_PROTEIN_SIGNAL_TRANSDUCTION,254,16367,48,0,,,0,
BP,human orthologues,Weinreb,GOBP_REGULATION_OF_RECEPTOR_RECYCLING,254,16367,23,0,,,0,
BP,human orthologues,Weinreb,GOBP_REGULATION_OF_RELAXATION_OF_MUSCLE,254,16367,17,0,,,0,
BP,human orthologues,Weinreb,GOBP_REGULATION_OF_RELEASE_OF_SEQUESTERED_CALCIUM_ION_INTO_CYTOSOL_BY_SARCOPLASMIC_RETICULUM,254,16367,28,0,,,0,
BP,human orthologues,Weinreb,GOBP_REGULATION_OF_RESPIRATORY_GASEOUS_EXCHANGE,254,16367,15,0,,,0,
BP,human orthologues,Weinreb,GOBP_REGULATION_OF_RESPONSE_TO_FOOD,254,16367,22,0,,,0,
BP,human orthologues,Weinreb,GOBP_REGULATION_OF_RESPONSE_TO_NUTRIENT_LEVELS,254,16367,31,0,,,0,
BP,human orthologues,Weinreb,GOBP_REGULATION_OF_RESPONSE_TO_REACTIVE_OXYGEN_SPECIES,254,16367,11,0,,,1,
BP,human orthologues,Weinreb,GOBP_REGULATION_OF_RESPONSE_TO_TYPE_II_INTERFERON,254,16367,13,0,,,0,
BP,human orthologues,Weinreb,GOBP_REGULATION_OF_RESTING_MEMBRANE_POTENTIAL,254,16367,10,0,,,0,
BP,human orthologues,Weinreb,GOBP_REGULATION_OF_RETROGRADE_PROTEIN_TRANSPORT_ER_TO_CYTOSOL,254,16367,13,0,,,0,
BP,human orthologues,Weinreb,GOBP_REGULATION_OF_RIBOSOME_BIOGENESIS,254,16367,10,0,,,,
BP,human orthologues,Weinreb,GOBP_REGULATION_OF_RIG_I_SIGNALING_PATHWAY,254,16367,21,0,,,0,
BP,human orthologues,Weinreb,GOBP_REGULATION_OF_RRNA_PROCESSING,254,16367,16,0,,,0,
BP,human orthologues,Weinreb,GOBP_REGULATION_OF_RUFFLE_ASSEMBLY,254,16367,26,0,,,0,
BP,human orthologues,Weinreb,GOBP_REGULATION_OF_SHORT_TERM_NEURONAL_SYNAPTIC_PLASTICITY,254,16367,11,0,,,0,
BP,human orthologues,Weinreb,GOBP_REGULATION_OF_SIGNALING_RECEPTOR_ACTIVITY,254,16367,41,0,,,1,
BP,human orthologues,Weinreb,GOBP_REGULATION_OF_SKELETAL_MUSCLE_CONTRACTION,254,16367,18,0,,,0,
BP,human orthologues,Weinreb,GOBP_REGULATION_OF_SKELETAL_MUSCLE_FIBER_DEVELOPMENT,254,16367,10,0,,,,
BP,human orthologues,Weinreb,GOBP_REGULATION_OF_SKELETAL_MUSCLE_TISSUE_REGENERATION,254,16367,10,0,,,1,
BP,human orthologues,Weinreb,GOBP_REGULATION_OF_SMOOTHENED_SIGNALING_PATHWAY,254,16367,81,0,,,0,
BP,human orthologues,Weinreb,GOBP_REGULATION_OF_SMOOTH_MUSCLE_CELL_DIFFERENTIATION,254,16367,30,0,,,0,
BP,human orthologues,Weinreb,GOBP_REGULATION_OF_SNARE_COMPLEX_ASSEMBLY,254,16367,15,0,,,0,
BP,human orthologues,Weinreb,GOBP_REGULATION_OF_SODIUM_ION_EXPORT_ACROSS_PLASMA_MEMBRANE,254,16367,10,0,,,,
BP,human orthologues,Weinreb,GOBP_REGULATION_OF_SODIUM_ION_TRANSMEMBRANE_TRANSPORT,254,16367,38,0,,,0,
BP,human orthologues,Weinreb,GOBP_REGULATION_OF_SODIUM_ION_TRANSPORT,254,16367,62,0,,,0,
BP,human orthologues,Weinreb,GOBP_REGULATION_OF_SPHINGOLIPID_BIOSYNTHETIC_PROCESS,254,16367,15,0,,,0,
BP,human orthologues,Weinreb,GOBP_REGULATION_OF_SPINDLE_ASSEMBLY,254,16367,31,0,,,0,
BP,human orthologues,Weinreb,GOBP_REGULATION_OF_SPINDLE_CHECKPOINT,254,16367,34,0,,,0,
BP,human orthologues,Weinreb,GOBP_REGULATION_OF_STEM_CELL_DIVISION,254,16367,10,0,,,,
BP,human orthologues,Weinreb,GOBP_REGULATION_OF_STORE_OPERATED_CALCIUM_ENTRY,254,16367,11,0,,,0,
BP,human orthologues,Weinreb,GOBP_REGULATION_OF_SULFUR_METABOLIC_PROCESS,254,16367,13,0,,,0,
BP,human orthologues,Weinreb,GOBP_REGULATION_OF_SYNAPSE_MATURATION,254,16367,25,0,,,0,
BP,human orthologues,Weinreb,GOBP_REGULATION_OF_SYNAPSE_PRUNING,254,16367,10,0,,,0,
BP,human orthologues,Weinreb,GOBP_REGULATION_OF_SYNAPTIC_TRANSMISSION_GABAERGIC,254,16367,32,0,,,0,
BP,human orthologues,Weinreb,GOBP_REGULATION_OF_SYNAPTIC_VESICLE_CYCLE,254,16367,15,0,,,0,
BP,human orthologues,Weinreb,GOBP_REGULATION_OF_SYNAPTIC_VESICLE_EXOCYTOSIS,254,16367,45,0,,,0,
BP,human orthologues,Weinreb,GOBP_REGULATION_OF_SYNAPTIC_VESICLE_MEMBRANE_ORGANIZATION,254,16367,21,0,,,0,
BP,human orthologues,Weinreb,GOBP_REGULATION_OF_SYNAPTIC_VESICLE_PRIMING,254,16367,10,0,,,0,
BP,human orthologues,Weinreb,GOBP_REGULATION_OF_TELOMERASE_RNA_LOCALIZATION_TO_CAJAL_BODY,254,16367,12,0,,,0,
BP,human orthologues,Weinreb,GOBP_REGULATION_OF_TELOMERE_CAPPING,254,16367,14,0,,,0,
BP,human orthologues,Weinreb,GOBP_REGULATION_OF_TELOMERE_MAINTENANCE_IN_RESPONSE_TO_DNA_DAMAGE,254,16367,14,0,,,0,
BP,human orthologues,Weinreb,GOBP_REGULATION_OF_TELOMERE_MAINTENANCE_VIA_TELOMERASE,254,16367,45,0,,,0,
BP,human orthologues,Weinreb,GOBP_REGULATION_OF_TELOMERE_MAINTENANCE_VIA_TELOMERE_LENGTHENING,254,16367,53,0,,,0,
BP,human orthologues,Weinreb,GOBP_REGULATION_OF_THE_FORCE_OF_HEART_CONTRACTION,254,16367,17,0,,,0,
BP,human orthologues,Weinreb,GOBP_REGULATION_OF_TOLL_LIKE_RECEPTOR_2_SIGNALING_PATHWAY,254,16367,12,0,,,0,
BP,human orthologues,Weinreb,GOBP_REGULATION_OF_TOOTH_MINERALIZATION,254,16367,11,0,,,,
BP,human orthologues,Weinreb,GOBP_REGULATION_OF_TORC2_SIGNALING,254,16367,12,0,,,0,
BP,human orthologues,Weinreb,GOBP_REGULATION_OF_TRANSCRIPTION_BY_RNA_POLYMERASE_III,254,16367,29,0,,,0,
BP,human orthologues,Weinreb,GOBP_REGULATION_OF_TRANSCRIPTION_REGULATORY_REGION_DNA_BINDING,254,16367,16,0,,,0,
BP,human orthologues,Weinreb,GOBP_REGULATION_OF_TRANSLATIONAL_ELONGATION,254,16367,14,0,,,1,
BP,human orthologues,Weinreb,GOBP_REGULATION_OF_TRANSLATIONAL_FIDELITY,254,16367,16,0,,,0,
BP,human orthologues,Weinreb,GOBP_REGULATION_OF_TRANSLATION_IN_RESPONSE_TO_ENDOPLASMIC_RETICULUM_STRESS,254,16367,10,0,,,0,
BP,human orthologues,Weinreb,GOBP_REGULATION_OF_TRANSLATION_IN_RESPONSE_TO_STRESS,254,16367,19,0,,,0,
BP,human orthologues,Weinreb,GOBP_REGULATION_OF_TRANSMISSION_OF_NERVE_IMPULSE,254,16367,17,0,,,0,
BP,human orthologues,Weinreb,GOBP_REGULATION_OF_TRIGLYCERIDE_BIOSYNTHETIC_PROCESS,254,16367,18,0,,,0,
BP,human orthologues,Weinreb,GOBP_REGULATION_OF_TRIGLYCERIDE_CATABOLIC_PROCESS,254,16367,12,0,,,0,
BP,human orthologues,Weinreb,GOBP_REGULATION_OF_TRIGLYCERIDE_METABOLIC_PROCESS,254,16367,35,0,,,0,
BP,human orthologues,Weinreb,GOBP_REGULATION_OF_TUBULIN_DEACETYLATION,254,16367,14,0,,,0,
BP,human orthologues,Weinreb,GOBP_REGULATION_OF_TYPE_2_MITOPHAGY,254,16367,12,0,,,0,
BP,human orthologues,Weinreb,GOBP_REGULATION_OF_T_CELL_DIFFERENTIATION_IN_THYMUS,254,16367,19,0,,,0,
BP,human orthologues,Weinreb,GOBP_REGULATION_OF_UBIQUITIN_PROTEIN_LIGASE_ACTIVITY,254,16367,10,0,,,0,
BP,human orthologues,Weinreb,GOBP_REGULATION_OF_UBIQUITIN_PROTEIN_TRANSFERASE_ACTIVITY,254,16367,17,0,,,0,
BP,human orthologues,Weinreb,GOBP_REGULATION_OF_URINE_VOLUME,254,16367,15,0,,,1,
BP,human orthologues,Weinreb,GOBP_REGULATION_OF_VASCULAR_ASSOCIATED_SMOOTH_MUSCLE_CELL_DIFFERENTIATION,254,16367,13,0,,,0,
BP,human orthologues,Weinreb,GOBP_REGULATION_OF_VASCULAR_ENDOTHELIAL_GROWTH_FACTOR_RECEPTOR_SIGNALING_PATHWAY,254,16367,27,0,,,0,
BP,human orthologues,Weinreb,GOBP_REGULATION_OF_VASCULAR_PERMEABILITY,254,16367,45,0,,,1,
BP,human orthologues,Weinreb,GOBP_REGULATION_OF_VENTRICULAR_CARDIAC_MUSCLE_CELL_ACTION_POTENTIAL,254,16367,11,0,,,1,
BP,human orthologues,Weinreb,GOBP_REGULATION_OF_VENTRICULAR_CARDIAC_MUSCLE_CELL_MEMBRANE_REPOLARIZATION,254,16367,21,0,,,0,
BP,human orthologues,Weinreb,GOBP_REGULATION_OF_VESICLE_SIZE,254,16367,17,0,,,0,
BP,human orthologues,Weinreb,GOBP_REGULATION_OF_VOLTAGE_GATED_CALCIUM_CHANNEL_ACTIVITY,254,16367,13,0,,,0,
BP,human orthologues,Weinreb,GOBP_REGULATORY_NCRNA_MEDIATED_HETEROCHROMATIN_FORMATION,254,16367,23,0,,,0,
BP,human orthologues,Weinreb,GOBP_RELEASE_OF_SEQUESTERED_CALCIUM_ION_INTO_CYTOSOL_BY_ENDOPLASMIC_RETICULUM,254,16367,35,0,,,0,
BP,human orthologues,Weinreb,GOBP_RENAL_SODIUM_ION_TRANSPORT,254,16367,12,0,,,0,
BP,human orthologues,Weinreb,GOBP_RENAL_TUBULAR_SECRETION,254,16367,16,0,,,1,
BP,human orthologues,Weinreb,GOBP_RENAL_WATER_HOMEOSTASIS,254,16367,31,0,,,0,
BP,human orthologues,Weinreb,GOBP_REPLICATIVE_SENESCENCE,254,16367,13,0,,,0,
BP,human orthologues,Weinreb,GOBP_RESPIRATORY_CHAIN_COMPLEX_III_ASSEMBLY,254,16367,13,0,,,0,
BP,human orthologues,Weinreb,GOBP_RESPIRATORY_CHAIN_COMPLEX_IV_ASSEMBLY,254,16367,31,0,,,0,
BP,human orthologues,Weinreb,GOBP_RESPIRATORY_SYSTEM_PROCESS,254,16367,16,0,,,0,
BP,human orthologues,Weinreb,GOBP_RESPIRATORY_TUBE_DEVELOPMENT,254,16367,69,0,,,2,
BP,human orthologues,Weinreb,GOBP_RESPONSE_TO_AMINO_ACID_STARVATION,254,16367,54,0,,,0,
BP,human orthologues,Weinreb,GOBP_RESPONSE_TO_ARSENIC_CONTAINING_SUBSTANCE,254,16367,28,0,,,0,
BP,human orthologues,Weinreb,GOBP_RESPONSE_TO_ATP,254,16367,28,0,,,0,
BP,human orthologues,Weinreb,GOBP_RESPONSE_TO_COBALT_ION,254,16367,10,0,,,0,
BP,human orthologues,Weinreb,GOBP_RESPONSE_TO_COCAINE,254,16367,39,0,,,0,
BP,human orthologues,Weinreb,GOBP_RESPONSE_TO_DEXAMETHASONE,254,16367,31,0,,,1,
BP,human orthologues,Weinreb,GOBP_RESPONSE_TO_DIETARY_EXCESS,254,16367,18,0,,,0,
BP,human orthologues,Weinreb,GOBP_RESPONSE_TO_EPINEPHRINE,254,16367,14,0,,,0,
BP,human orthologues,Weinreb,GOBP_RESPONSE_TO_FIBROBLAST_GROWTH_FACTOR,254,16367,94,0,,,1,
BP,human orthologues,Weinreb,GOBP_RESPONSE_TO_FOLLICLE_STIMULATING_HORMONE,254,16367,15,0,,,0,
BP,human orthologues,Weinreb,GOBP_RESPONSE_TO_FORSKOLIN,254,16367,15,0,,,0,
BP,human orthologues,Weinreb,GOBP_RESPONSE_TO_GLUCAGON,254,16367,29,0,,,0,
BP,human orthologues,Weinreb,GOBP_RESPONSE_TO_GONADOTROPIN,254,16367,25,0,,,0,
BP,human orthologues,Weinreb,GOBP_RESPONSE_TO_HISTAMINE,254,16367,10,0,,,,
BP,human orthologues,Weinreb,GOBP_RESPONSE_TO_HYDROPEROXIDE,254,16367,13,0,,,0,
BP,human orthologues,Weinreb,GOBP_RESPONSE_TO_IMMOBILIZATION_STRESS,254,16367,21,0,,,0,
BP,human orthologues,Weinreb,GOBP_RESPONSE_TO_INACTIVITY,254,16367,12,0,,,0,
BP,human orthologues,Weinreb,GOBP_RESPONSE_TO_INTERLEUKIN_18,254,16367,12,0,,,0,
BP,human orthologues,Weinreb,GOBP_RESPONSE_TO_INTERLEUKIN_2,254,16367,11,0,,,,
BP,human orthologues,Weinreb,GOBP_RESPONSE_TO_INTERLEUKIN_4,254,16367,28,0,,,0,
BP,human orthologues,Weinreb,GOBP_RESPONSE_TO_ISOQUINOLINE_ALKALOID,254,16367,14,0,,,,
BP,human orthologues,Weinreb,GOBP_RESPONSE_TO_LIGHT_INTENSITY,254,16367,11,0,,,,
BP,human orthologues,Weinreb,GOBP_RESPONSE_TO_L_LEUCINE,254,16367,16,0,,,1,
BP,human orthologues,Weinreb,GOBP_RESPONSE_TO_MERCURY_ION,254,16367,10,0,,,,
BP,human orthologues,Weinreb,GOBP_RESPONSE_TO_MISFOLDED_PROTEIN,254,16367,18,0,,,0,
BP,human orthologues,Weinreb,GOBP_RESPONSE_TO_MUSCLE_ACTIVITY,254,16367,27,0,,,0,
BP,human orthologues,Weinreb,GOBP_RESPONSE_TO_NITRIC_OXIDE,254,16367,21,0,,,0,
BP,human orthologues,Weinreb,GOBP_RESPONSE_TO_OXYGEN_RADICAL,254,16367,25,0,,,0,
BP,human orthologues,Weinreb,GOBP_RESPONSE_TO_PAIN,254,16367,22,0,,,0,
BP,human orthologues,Weinreb,GOBP_RESPONSE_TO_PHORBOL_13_ACETATE_12_MYRISTATE,254,16367,11,0,,,1,
BP,human orthologues,Weinreb,GOBP_RESPONSE_TO_PLATELET_DERIVED_GROWTH_FACTOR,254,16367,26,0,,,1,
BP,human orthologues,Weinreb,GOBP_RESPONSE_TO_POTASSIUM_ION,254,16367,17,0,,,0,
BP,human orthologues,Weinreb,GOBP_RESPONSE_TO_PROGESTERONE,254,16367,31,0,,,1,
BP,human orthologues,Weinreb,GOBP_RESPONSE_TO_REDOX_STATE,254,16367,11,0,,,0,
BP,human orthologues,Weinreb,GOBP_RESPONSE_TO_SALT_STRESS,254,16367,17,0,,,0,
BP,human orthologues,Weinreb,GOBP_RESPONSE_TO_STEROL_DEPLETION,254,16367,16,0,,,0,
BP,human orthologues,Weinreb,GOBP_RESPONSE_TO_VITAMIN_A,254,16367,13,0,,,,
BP,human orthologues,Weinreb,GOBP_RESPONSE_TO_WATER,254,16367,10,0,,,0,
BP,human orthologues,Weinreb,GOBP_RETICULOPHAGY,254,16367,28,0,,,0,
BP,human orthologues,Weinreb,GOBP_RETINA_HOMEOSTASIS,254,16367,44,0,,,0,
BP,human orthologues,Weinreb,GOBP_RETINA_LAYER_FORMATION,254,16367,19,0,,,0,
BP,human orthologues,Weinreb,GOBP_RETINA_VASCULATURE_DEVELOPMENT_IN_CAMERA_TYPE_EYE,254,16367,10,0,,,,
BP,human orthologues,Weinreb,GOBP_RETROGRADE_PROTEIN_TRANSPORT_ER_TO_CYTOSOL,254,16367,30,0,,,0,
BP,human orthologues,Weinreb,GOBP_RETROGRADE_TRANSPORT_VESICLE_RECYCLING_WITHIN_GOLGI,254,16367,11,0,,,0,
BP,human orthologues,Weinreb,GOBP_RETROGRADE_VESICLE_MEDIATED_TRANSPORT_GOLGI_TO_ENDOPLASMIC_RETICULUM,254,16367,52,0,,,0,
BP,human orthologues,Weinreb,GOBP_RIBONUCLEOPROTEIN_COMPLEX_LOCALIZATION,254,16367,10,0,,,0,
BP,human orthologues,Weinreb,GOBP_RIBONUCLEOSIDE_DIPHOSPHATE_BIOSYNTHETIC_PROCESS,254,16367,10,0,,,0,
BP,human orthologues,Weinreb,GOBP_RIBONUCLEOSIDE_METABOLIC_PROCESS,254,16367,24,0,,,0,
BP,human orthologues,Weinreb,GOBP_RIBONUCLEOSIDE_MONOPHOSPHATE_BIOSYNTHETIC_PROCESS,254,16367,34,0,,,0,
BP,human orthologues,Weinreb,GOBP_RIBOSOMAL_LARGE_SUBUNIT_ASSEMBLY,254,16367,29,0,,,0,
BP,human orthologues,Weinreb,GOBP_RIBOSOMAL_SMALL_SUBUNIT_ASSEMBLY,254,16367,18,0,,,1,
BP,human orthologues,Weinreb,GOBP_RIBOSOME_ASSOCIATED_UBIQUITIN_DEPENDENT_PROTEIN_CATABOLIC_PROCESS,254,16367,16,0,,,0,
BP,human orthologues,Weinreb,GOBP_RIBOSOME_DISASSEMBLY,254,16367,44,0,,,0,
BP,human orthologues,Weinreb,GOBP_RIG_I_SIGNALING_PATHWAY,254,16367,27,0,,,0,
BP,human orthologues,Weinreb,GOBP_RISC_COMPLEX_ASSEMBLY,254,16367,12,0,,,0,
BP,human orthologues,Weinreb,GOBP_RNA_3_END_PROCESSING,254,16367,98,0,,,0,
BP,human orthologues,Weinreb,GOBP_RNA_5_END_PROCESSING,254,16367,39,0,,,0,
BP,human orthologues,Weinreb,GOBP_RNA_CAPPING,254,16367,16,0,,,0,
BP,human orthologues,Weinreb,GOBP_RNA_DECAPPING,254,16367,27,0,,,0,
BP,human orthologues,Weinreb,GOBP_RNA_METHYLATION,254,16367,78,0,,,0,
BP,human orthologues,Weinreb,GOBP_RNA_MODIFICATION,254,16367,164,0,,,0,
BP,human orthologues,Weinreb,GOBP_RNA_POLYMERASE_II_PREINITIATION_COMPLEX_ASSEMBLY,254,16367,56,0,,,0,
BP,human orthologues,Weinreb,GOBP_RNA_POLYMERASE_II_TRANSCRIPTION_INITIATION_SURVEILLANCE,254,16367,19,0,,,0,
BP,human orthologues,Weinreb,GOBP_RNA_SPLICING_VIA_ENDONUCLEOLYTIC_CLEAVAGE_AND_LIGATION,254,16367,15,0,,,0,
BP,human orthologues,Weinreb,GOBP_RNA_SURVEILLANCE,254,16367,43,0,,,0,
BP,human orthologues,Weinreb,GOBP_RNA_TEMPLATED_DNA_BIOSYNTHETIC_PROCESS,254,16367,60,0,,,0,
BP,human orthologues,Weinreb,GOBP_ROOF_OF_MOUTH_DEVELOPMENT,254,16367,37,0,,,0,
BP,human orthologues,Weinreb,GOBP_RRNA_3_END_PROCESSING,254,16367,13,0,,,0,
BP,human orthologues,Weinreb,GOBP_RRNA_CATABOLIC_PROCESS,254,16367,16,0,,,0,
BP,human orthologues,Weinreb,GOBP_RRNA_METHYLATION,254,16367,23,0,,,0,
BP,human orthologues,Weinreb,GOBP_RRNA_MODIFICATION,254,16367,35,0,,,0,
BP,human orthologues,Weinreb,GOBP_RRNA_PROCESSING,254,16367,203,0,,,1,
BP,human orthologues,Weinreb,GOBP_RRNA_PSEUDOURIDINE_SYNTHESIS,254,16367,10,0,,,0,
BP,human orthologues,Weinreb,GOBP_RUFFLE_ASSEMBLY,254,16367,32,0,,,0,
BP,human orthologues,Weinreb,GOBP_R_LOOP_PROCESSING,254,16367,10,0,,,0,
BP,human orthologues,Weinreb,GOBP_SARCOMERE_ORGANIZATION,254,16367,42,0,,,0,
BP,human orthologues,Weinreb,GOBP_SARCOPLASMIC_RETICULUM_CALCIUM_ION_TRANSPORT,254,16367,38,0,,,0,
BP,human orthologues,Weinreb,GOBP_SA_NODE_CELL_TO_ATRIAL_CARDIAC_MUSCLE_CELL_COMMUNICATION,254,16367,13,0,,,0,
BP,human orthologues,Weinreb,GOBP_SA_NODE_CELL_TO_ATRIAL_CARDIAC_MUSCLE_CELL_SIGNALING,254,16367,11,0,,,0,
BP,human orthologues,Weinreb,GOBP_SCHWANN_CELL_DIFFERENTIATION,254,16367,31,0,,,0,
BP,human orthologues,Weinreb,GOBP_SECONDARY_PALATE_DEVELOPMENT,254,16367,17,0,,,0,
BP,human orthologues,Weinreb,GOBP_SECRETION_BY_TISSUE,254,16367,27,0,,,0,
BP,human orthologues,Weinreb,GOBP_SECRETORY_GRANULE_LOCALIZATION,254,16367,21,0,,,0,
BP,human orthologues,Weinreb,GOBP_SEGMENT_SPECIFICATION,254,16367,10,0,,,,
BP,human orthologues,Weinreb,GOBP_SEMI_LUNAR_VALVE_DEVELOPMENT,254,16367,45,0,,,0,
BP,human orthologues,Weinreb,GOBP_SENSORY_PERCEPTION_OF_BITTER_TASTE,254,16367,22,0,,,,
BP,human orthologues,Weinreb,GOBP_SENSORY_PERCEPTION_OF_CHEMICAL_STIMULUS,254,16367,237,0,,,0,
BP,human orthologues,Weinreb,GOBP_SENSORY_PERCEPTION_OF_MECHANICAL_STIMULUS,254,16367,129,0,,,0,
BP,human orthologues,Weinreb,GOBP_SENSORY_PERCEPTION_OF_SMELL,254,16367,191,0,,,0,
BP,human orthologues,Weinreb,GOBP_SENSORY_PERCEPTION_OF_TASTE,254,16367,40,0,,,0,
BP,human orthologues,Weinreb,GOBP_SENSORY_PERCEPTION_OF_TEMPERATURE_STIMULUS,254,16367,22,0,,,0,
BP,human orthologues,Weinreb,GOBP_SERINE_FAMILY_AMINO_ACID_BIOSYNTHETIC_PROCESS,254,16367,11,0,,,,
BP,human orthologues,Weinreb,GOBP_SEROTONIN_RECEPTOR_SIGNALING_PATHWAY,254,16367,12,0,,,,
BP,human orthologues,Weinreb,GOBP_SERTOLI_CELL_DIFFERENTIATION,254,16367,12,0,,,,
BP,human orthologues,Weinreb,GOBP_SEX_DETERMINATION,254,16367,14,0,,,0,
BP,human orthologues,Weinreb,GOBP_SHORT_CHAIN_FATTY_ACID_METABOLIC_PROCESS,254,16367,12,0,,,0,
BP,human orthologues,Weinreb,GOBP_SIALYLATION,254,16367,10,0,,,,
BP,human orthologues,Weinreb,GOBP_SINGLE_STRAND_BREAK_REPAIR,254,16367,15,0,,,0,
BP,human orthologues,Weinreb,GOBP_SINOATRIAL_NODE_DEVELOPMENT,254,16367,10,0,,,,
BP,human orthologues,Weinreb,GOBP_SKELETAL_MUSCLE_ACETYLCHOLINE_GATED_CHANNEL_CLUSTERING,254,16367,12,0,,,0,
BP,human orthologues,Weinreb,GOBP_SKELETAL_MUSCLE_ADAPTATION,254,16367,12,0,,,,
BP,human orthologues,Weinreb,GOBP_SKELETAL_MUSCLE_CELL_PROLIFERATION,254,16367,14,0,,,0,
BP,human orthologues,Weinreb,GOBP_SKELETAL_MUSCLE_SATELLITE_CELL_DIFFERENTIATION,254,16367,10,0,,,,
BP,human orthologues,Weinreb,GOBP_SKELETAL_MUSCLE_SATELLITE_CELL_PROLIFERATION,254,16367,12,0,,,0,
BP,human orthologues,Weinreb,GOBP_SLEEP,254,16367,21,0,,,0,
BP,human orthologues,Weinreb,GOBP_SMALL_NUCLEOLAR_RIBONUCLEOPROTEIN_COMPLEX_ASSEMBLY,254,16367,12,0,,,0,
BP,human orthologues,Weinreb,GOBP_SMOOTHENED_SIGNALING_PATHWAY,254,16367,116,0,,,0,
BP,human orthologues,Weinreb,GOBP_SMOOTH_MUSCLE_TISSUE_DEVELOPMENT,254,16367,18,0,,,0,
BP,human orthologues,Weinreb,GOBP_SNARE_COMPLEX_ASSEMBLY,254,16367,25,0,,,0,
BP,human orthologues,Weinreb,GOBP_SNO_S_RNA_METABOLIC_PROCESS,254,16367,12,0,,,0,
BP,human orthologues,Weinreb,GOBP_SNRNA_3_END_PROCESSING,254,16367,22,0,,,0,
BP,human orthologues,Weinreb,GOBP_SNRNA_METABOLIC_PROCESS,254,16367,57,0,,,0,
BP,human orthologues,Weinreb,GOBP_SNRNA_PROCESSING,254,16367,36,0,,,0,
BP,human orthologues,Weinreb,GOBP_SNRNA_TRANSCRIPTION,254,16367,18,0,,,0,
BP,human orthologues,Weinreb,GOBP_SNRNA_TRANSCRIPTION_BY_RNA_POLYMERASE_II,254,16367,15,0,,,0,
BP,human orthologues,Weinreb,GOBP_SODIUM_INDEPENDENT_ORGANIC_ANION_TRANSPORT,254,16367,14,0,,,,
BP,human orthologues,Weinreb,GOBP_SODIUM_ION_EXPORT_ACROSS_PLASMA_MEMBRANE,254,16367,19,0,,,1,
BP,human orthologues,Weinreb,GOBP_SODIUM_ION_HOMEOSTASIS,254,16367,38,0,,,1,
BP,human orthologues,Weinreb,GOBP_SODIUM_ION_IMPORT_ACROSS_PLASMA_MEMBRANE,254,16367,26,0,,,0,
BP,human orthologues,Weinreb,GOBP_SODIUM_ION_TRANSMEMBRANE_TRANSPORT,254,16367,171,0,,,0,
BP,human orthologues,Weinreb,GOBP_SODIUM_ION_TRANSPORT,254,16367,207,0,,,0,
BP,human orthologues,Weinreb,GOBP_SOMATIC_DIVERSIFICATION_OF_IMMUNE_RECEPTORS_VIA_SOMATIC_MUTATION,254,16367,10,0,,,,
BP,human orthologues,Weinreb,GOBP_SOMITE_DEVELOPMENT,254,16367,33,0,,,0,
BP,human orthologues,Weinreb,GOBP_SOMITOGENESIS,254,16367,18,0,,,0,
BP,human orthologues,Weinreb,GOBP_SPERMATID_NUCLEUS_DIFFERENTIATION,254,16367,19,0,,,0,
BP,human orthologues,Weinreb,GOBP_SPERM_AXONEME_ASSEMBLY,254,16367,23,0,,,1,
BP,human orthologues,Weinreb,GOBP_SPERM_CAPACITATION,254,16367,26,0,,,0,
BP,human orthologues,Weinreb,GOBP_SPERM_EGG_RECOGNITION,254,16367,30,0,,,0,
BP,human orthologues,Weinreb,GOBP_SPERM_FLAGELLUM_ASSEMBLY,254,16367,42,0,,,1,
BP,human orthologues,Weinreb,GOBP_SPHINGOID_BIOSYNTHETIC_PROCESS,254,16367,15,0,,,0,
BP,human orthologues,Weinreb,GOBP_SPHINGOLIPID_MEDIATED_SIGNALING_PATHWAY,254,16367,18,0,,,0,
BP,human orthologues,Weinreb,GOBP_SPINDLE_ELONGATION,254,16367,12,0,,,0,
BP,human orthologues,Weinreb,GOBP_SPINDLE_LOCALIZATION,254,16367,56,0,,,0,
BP,human orthologues,Weinreb,GOBP_SPINDLE_MIDZONE_ASSEMBLY,254,16367,12,0,,,0,
BP,human orthologues,Weinreb,GOBP_SPLEEN_DEVELOPMENT,254,16367,12,0,,,,
BP,human orthologues,Weinreb,GOBP_SPLICEOSOMAL_COMPLEX_ASSEMBLY,254,16367,74,0,,,0,
BP,human orthologues,Weinreb,GOBP_SPLICEOSOMAL_CONFORMATIONAL_CHANGES_TO_GENERATE_CATALYTIC_CONFORMATION,254,16367,39,0,,,0,
BP,human orthologues,Weinreb,GOBP_SPLICEOSOMAL_SNRNP_ASSEMBLY,254,16367,69,0,,,0,
BP,human orthologues,Weinreb,GOBP_SPLICEOSOMAL_TRI_SNRNP_COMPLEX_ASSEMBLY,254,16367,38,0,,,0,
BP,human orthologues,Weinreb,GOBP_SRP_DEPENDENT_COTRANSLATIONAL_PROTEIN_TARGETING_TO_MEMBRANE_TRANSLOCATION,254,16367,10,0,,,0,
BP,human orthologues,Weinreb,GOBP_STARTLE_RESPONSE,254,16367,13,0,,,0,
BP,human orthologues,Weinreb,GOBP_STEM_CELL_DEVELOPMENT,254,16367,46,0,,,1,
BP,human orthologues,Weinreb,GOBP_STEROL_BIOSYNTHETIC_PROCESS,254,16367,56,0,,,0,
BP,human orthologues,Weinreb,GOBP_STORE_OPERATED_CALCIUM_ENTRY,254,16367,20,0,,,0,
BP,human orthologues,Weinreb,GOBP_STRESS_FIBER_ASSEMBLY,254,16367,93,0,,,1,
BP,human orthologues,Weinreb,GOBP_STRIATED_MUSCLE_CELL_APOPTOTIC_PROCESS,254,16367,36,0,,,0,
BP,human orthologues,Weinreb,GOBP_SUBPALLIUM_DEVELOPMENT,254,16367,11,0,,,0,
BP,human orthologues,Weinreb,GOBP_SUBSTRATE_DEPENDENT_CELL_MIGRATION,254,16367,20,0,,,1,
BP,human orthologues,Weinreb,GOBP_SUBTELOMERIC_HETEROCHROMATIN_FORMATION,254,16367,10,0,,,0,
BP,human orthologues,Weinreb,GOBP_SUCCINYL_COA_METABOLIC_PROCESS,254,16367,13,0,,,0,
BP,human orthologues,Weinreb,GOBP_SUGAR_MEDIATED_SIGNALING_PATHWAY,254,16367,10,0,,,,
BP,human orthologues,Weinreb,GOBP_SULFATE_TRANSMEMBRANE_TRANSPORT,254,16367,15,0,,,0,
BP,human orthologues,Weinreb,GOBP_SULFATION,254,16367,11,0,,,,
BP,human orthologues,Weinreb,GOBP_SULFUR_AMINO_ACID_BIOSYNTHETIC_PROCESS,254,16367,11,0,,,0,
BP,human orthologues,Weinreb,GOBP_SULFUR_AMINO_ACID_CATABOLIC_PROCESS,254,16367,11,0,,,,
BP,human orthologues,Weinreb,GOBP_SULFUR_AMINO_ACID_METABOLIC_PROCESS,254,16367,34,0,,,0,
BP,human orthologues,Weinreb,GOBP_SULFUR_AMINO_ACID_TRANSPORT,254,16367,13,0,,,1,
BP,human orthologues,Weinreb,GOBP_SULFUR_COMPOUND_BIOSYNTHETIC_PROCESS,254,16367,108,0,,,0,
BP,human orthologues,Weinreb,GOBP_SULFUR_COMPOUND_CATABOLIC_PROCESS,254,16367,34,0,,,0,
BP,human orthologues,Weinreb,GOBP_SULFUR_COMPOUND_TRANSPORT,254,16367,65,0,,,1,
BP,human orthologues,Weinreb,GOBP_SUPPRESSION_OF_VIRAL_RELEASE_BY_HOST,254,16367,17,0,,,0,
BP,human orthologues,Weinreb,GOBP_SURFACTANT_HOMEOSTASIS,254,16367,11,0,,,,
BP,human orthologues,Weinreb,GOBP_SYMPATHETIC_NERVOUS_SYSTEM_DEVELOPMENT,254,16367,16,0,,,0,
BP,human orthologues,Weinreb,GOBP_SYNAPSE_MATURATION,254,16367,37,0,,,0,
BP,human orthologues,Weinreb,GOBP_SYNAPTIC_ASSEMBLY_AT_NEUROMUSCULAR_JUNCTION,254,16367,12,0,,,0,
BP,human orthologues,Weinreb,GOBP_SYNAPTIC_MEMBRANE_ADHESION,254,16367,31,0,,,0,
BP,human orthologues,Weinreb,GOBP_SYNAPTIC_TRANSMISSION_DOPAMINERGIC,254,16367,20,0,,,0,
BP,human orthologues,Weinreb,GOBP_SYNAPTIC_TRANSMISSION_GABAERGIC,254,16367,51,0,,,0,
BP,human orthologues,Weinreb,GOBP_SYNAPTIC_VESICLE_CLUSTERING,254,16367,17,0,,,0,
BP,human orthologues,Weinreb,GOBP_SYNAPTIC_VESICLE_EXOCYTOSIS,254,16367,91,0,,,0,
BP,human orthologues,Weinreb,GOBP_SYNAPTIC_VESICLE_LUMEN_ACIDIFICATION,254,16367,18,0,,,0,
BP,human orthologues,Weinreb,GOBP_SYNAPTIC_VESICLE_MATURATION,254,16367,25,0,,,0,
BP,human orthologues,Weinreb,GOBP_SYNAPTIC_VESICLE_MEMBRANE_ORGANIZATION,254,16367,36,0,,,0,
BP,human orthologues,Weinreb,GOBP_SYNAPTIC_VESICLE_PRIMING,254,16367,24,0,,,0,
BP,human orthologues,Weinreb,GOBP_SYNAPTONEMAL_COMPLEX_ORGANIZATION,254,16367,18,0,,,0,
BP,human orthologues,Weinreb,GOBP_S_ADENOSYLMETHIONINE_METABOLIC_PROCESS,254,16367,16,0,,,0,
BP,human orthologues,Weinreb,GOBP_TAIL_ANCHORED_MEMBRANE_PROTEIN_INSERTION_INTO_ER_MEMBRANE,254,16367,17,0,,,0,
BP,human orthologues,Weinreb,GOBP_TELENCEPHALON_GLIAL_CELL_MIGRATION,254,16367,19,0,,,0,
BP,human orthologues,Weinreb,GOBP_TELOMERASE_RNA_LOCALIZATION,254,16367,19,0,,,0,
BP,human orthologues,Weinreb,GOBP_TELOMERE_CAPPING,254,16367,26,0,,,0,
BP,human orthologues,Weinreb,GOBP_TELOMERE_MAINTENANCE_IN_RESPONSE_TO_DNA_DAMAGE,254,16367,27,0,,,0,
BP,human orthologues,Weinreb,GOBP_TELOMERE_MAINTENANCE_VIA_RECOMBINATION,254,16367,15,0,,,0,
BP,human orthologues,Weinreb,GOBP_TELOMERE_MAINTENANCE_VIA_SEMI_CONSERVATIVE_REPLICATION,254,16367,10,0,,,0,
BP,human orthologues,Weinreb,GOBP_TELOMERE_MAINTENANCE_VIA_TELOMERE_LENGTHENING,254,16367,69,0,,,0,
BP,human orthologues,Weinreb,GOBP_TELOMERIC_LOOP_DISASSEMBLY,254,16367,10,0,,,0,
BP,human orthologues,Weinreb,GOBP_TERMINATION_OF_RNA_POLYMERASE_III_TRANSCRIPTION,254,16367,17,0,,,0,
BP,human orthologues,Weinreb,GOBP_TERMINATION_OF_RNA_POLYMERASE_II_TRANSCRIPTION,254,16367,12,0,,,0,
BP,human orthologues,Weinreb,GOBP_TETRAHYDROFOLATE_INTERCONVERSION,254,16367,10,0,,,0,
BP,human orthologues,Weinreb,GOBP_TETRAHYDROFOLATE_METABOLIC_PROCESS,254,16367,18,0,,,0,
BP,human orthologues,Weinreb,GOBP_TETRAPYRROLE_BIOSYNTHETIC_PROCESS,254,16367,28,0,,,0,
BP,human orthologues,Weinreb,GOBP_TETRAPYRROLE_CATABOLIC_PROCESS,254,16367,11,0,,,,
BP,human orthologues,Weinreb,GOBP_TETRAPYRROLE_METABOLIC_PROCESS,254,16367,51,0,,,0,
BP,human orthologues,Weinreb,GOBP_THYMIC_T_CELL_SELECTION,254,16367,27,0,,,1,
BP,human orthologues,Weinreb,GOBP_THYMUS_DEVELOPMENT,254,16367,15,0,,,0,
BP,human orthologues,Weinreb,GOBP_THYROID_GLAND_DEVELOPMENT,254,16367,12,0,,,,
BP,human orthologues,Weinreb,GOBP_TOLL_LIKE_RECEPTOR_2_SIGNALING_PATHWAY,254,16367,17,0,,,0,
BP,human orthologues,Weinreb,GOBP_TOLL_LIKE_RECEPTOR_3_SIGNALING_PATHWAY,254,16367,23,0,,,0,
BP,human orthologues,Weinreb,GOBP_TONGUE_DEVELOPMENT,254,16367,11,0,,,,
BP,human orthologues,Weinreb,GOBP_TOOTH_MINERALIZATION,254,16367,22,0,,,0,
BP,human orthologues,Weinreb,GOBP_TORC1_SIGNALING,254,16367,120,0,,,0,
BP,human orthologues,Weinreb,GOBP_TORC2_SIGNALING,254,16367,23,0,,,0,
BP,human orthologues,Weinreb,GOBP_TOXIN_METABOLIC_PROCESS,254,16367,13,0,,,,
BP,human orthologues,Weinreb,GOBP_TRABECULA_MORPHOGENESIS,254,16367,26,0,,,0,
BP,human orthologues,Weinreb,GOBP_TRANSCRIPTION_BY_RNA_POLYMERASE_III,254,16367,58,0,,,0,
BP,human orthologues,Weinreb,GOBP_TRANSCRIPTION_COUPLED_NUCLEOTIDE_EXCISION_REPAIR,254,16367,11,0,,,0,
BP,human orthologues,Weinreb,GOBP_TRANSCRIPTION_ELONGATION_COUPLED_CHROMATIN_REMODELING,254,16367,16,0,,,0,
BP,human orthologues,Weinreb,GOBP_TRANSCRIPTION_INITIATION_AT_RNA_POLYMERASE_III_PROMOTER,254,16367,25,0,,,0,
BP,human orthologues,Weinreb,GOBP_TRANSCRIPTION_INITIATION_AT_RNA_POLYMERASE_I_PROMOTER,254,16367,23,0,,,0,
BP,human orthologues,Weinreb,GOBP_TRANSCRIPTION_PREINITIATION_COMPLEX_ASSEMBLY,254,16367,67,0,,,0,
BP,human orthologues,Weinreb,GOBP_TRANSCYTOSIS,254,16367,21,0,,,0,
BP,human orthologues,Weinreb,GOBP_TRANSDUCIN_MEDIATED_OPSIN_SIGNALING_PATHWAY,254,16367,10,0,,,,
BP,human orthologues,Weinreb,GOBP_TRANSFERRIN_TRANSPORT,254,16367,11,0,,,0,
BP,human orthologues,Weinreb,GOBP_TRANSLATIONAL_ELONGATION,254,16367,72,0,,,0,
BP,human orthologues,Weinreb,GOBP_TRANSLATIONAL_TERMINATION,254,16367,16,0,,,0,
BP,human orthologues,Weinreb,GOBP_TRANSMISSION_OF_NERVE_IMPULSE,254,16367,54,0,,,0,
BP,human orthologues,Weinreb,GOBP_TRANSPOSABLE_ELEMENT_SILENCING_BY_HETEROCHROMATIN_FORMATION,254,16367,20,0,,,0,
BP,human orthologues,Weinreb,GOBP_TRANSPOSITION,254,16367,34,0,,,0,
BP,human orthologues,Weinreb,GOBP_TRANS_SYNAPTIC_SIGNALING_BY_TRANS_SYNAPTIC_COMPLEX,254,16367,14,0,,,0,
BP,human orthologues,Weinreb,GOBP_TRICARBOXYLIC_ACID_CYCLE,254,16367,29,0,,,0,
BP,human orthologues,Weinreb,GOBP_TRICARBOXYLIC_ACID_METABOLIC_PROCESS,254,16367,14,0,,,0,
BP,human orthologues,Weinreb,GOBP_TRIF_DEPENDENT_TOLL_LIKE_RECEPTOR_SIGNALING_PATHWAY,254,16367,11,0,,,0,
BP,human orthologues,Weinreb,GOBP_TRIGEMINAL_NERVE_DEVELOPMENT,254,16367,11,0,,,,
BP,human orthologues,Weinreb,GOBP_TRIPEPTIDE_TRANSPORT,254,16367,11,0,,,0,
BP,human orthologues,Weinreb,GOBP_TRNA_5_END_PROCESSING,254,16367,16,0,,,0,
BP,human orthologues,Weinreb,GOBP_TRNA_5_LEADER_REMOVAL,254,16367,13,0,,,0,
BP,human orthologues,Weinreb,GOBP_TRNA_DECAY,254,16367,17,0,,,0,
BP,human orthologues,Weinreb,GOBP_TRNA_METABOLIC_PROCESS,254,16367,194,0,,,0,
BP,human orthologues,Weinreb,GOBP_TRNA_METHYLATION,254,16367,37,0,,,0,
BP,human orthologues,Weinreb,GOBP_TRNA_MODIFICATION,254,16367,94,0,,,0,
BP,human orthologues,Weinreb,GOBP_TRNA_PROCESSING,254,16367,128,0,,,0,
BP,human orthologues,Weinreb,GOBP_TRNA_PSEUDOURIDINE_SYNTHESIS,254,16367,10,0,,,0,
BP,human orthologues,Weinreb,GOBP_TRNA_TRANSCRIPTION,254,16367,11,0,,,0,
BP,human orthologues,Weinreb,GOBP_TRNA_WOBBLE_BASE_MODIFICATION,254,16367,31,0,,,0,
BP,human orthologues,Weinreb,GOBP_TRNA_WOBBLE_URIDINE_MODIFICATION,254,16367,19,0,,,0,
BP,human orthologues,Weinreb,GOBP_TUBULIN_DEACETYLATION,254,16367,17,0,,,0,
BP,human orthologues,Weinreb,GOBP_TYPE_2_MITOPHAGY,254,16367,15,0,,,0,
BP,human orthologues,Weinreb,GOBP_TYPE_B_PANCREATIC_CELL_DEVELOPMENT,254,16367,16,0,,,0,
BP,human orthologues,Weinreb,GOBP_TYPE_B_PANCREATIC_CELL_DIFFERENTIATION,254,16367,21,0,,,0,
BP,human orthologues,Weinreb,GOBP_TYPE_B_PANCREATIC_CELL_PROLIFERATION,254,16367,14,0,,,0,
BP,human orthologues,Weinreb,GOBP_TYPE_II_INTERFERON_MEDIATED_SIGNALING_PATHWAY,254,16367,25,0,,,0,
BP,human orthologues,Weinreb,GOBP_T_CELL_DIFFERENTIATION_IN_THYMUS,254,16367,56,0,,,1,
BP,human orthologues,Weinreb,GOBP_U2_TYPE_PRESPLICEOSOME_ASSEMBLY,254,16367,24,0,,,0,
BP,human orthologues,Weinreb,GOBP_UBIQUITIN_DEPENDENT_PROTEIN_CATABOLIC_PROCESS_VIA_THE_C_END_DEGRON_RULE_PATHWAY,254,16367,15,0,,,0,
BP,human orthologues,Weinreb,GOBP_UBIQUITIN_DEPENDENT_PROTEIN_CATABOLIC_PROCESS_VIA_THE_MULTIVESICULAR_BODY_SORTING_PATHWAY,254,16367,31,0,,,0,
BP,human orthologues,Weinreb,GOBP_UBIQUITIN_RECYCLING,254,16367,11,0,,,0,
BP,human orthologues,Weinreb,GOBP_UDP_N_ACETYLGLUCOSAMINE_BIOSYNTHETIC_PROCESS,254,16367,10,0,,,0,
BP,human orthologues,Weinreb,GOBP_UDP_N_ACETYLGLUCOSAMINE_METABOLIC_PROCESS,254,16367,13,0,,,0,
BP,human orthologues,Weinreb,GOBP_URATE_METABOLIC_PROCESS,254,16367,11,0,,,,
BP,human orthologues,Weinreb,GOBP_URATE_TRANSPORT,254,16367,11,0,,,,
BP,human orthologues,Weinreb,GOBP_URETER_DEVELOPMENT,254,16367,10,0,,,,
BP,human orthologues,Weinreb,GOBP_UTERINE_SMOOTH_MUSCLE_CONTRACTION,254,16367,10,0,,,,
BP,human orthologues,Weinreb,GOBP_UTP_METABOLIC_PROCESS,254,16367,11,0,,,0,
BP,human orthologues,Weinreb,GOBP_UV_DAMAGE_EXCISION_REPAIR,254,16367,12,0,,,0,
BP,human orthologues,Weinreb,GOBP_VACUOLAR_TRANSMEMBRANE_TRANSPORT,254,16367,12,0,,,0,
BP,human orthologues,Weinreb,GOBP_VACUOLE_FUSION,254,16367,12,0,,,0,
BP,human orthologues,Weinreb,GOBP_VASCULAR_ASSOCIATED_SMOOTH_MUSCLE_CELL_DIFFERENTIATION,254,16367,23,0,,,1,
BP,human orthologues,Weinreb,GOBP_VASCULAR_ASSOCIATED_SMOOTH_MUSCLE_CONTRACTION,254,16367,19,0,,,1,
BP,human orthologues,Weinreb,GOBP_VASCULAR_ENDOTHELIAL_CELL_RESPONSE_TO_FLUID_SHEAR_STRESS,254,16367,26,0,,,0,
BP,human orthologues,Weinreb,GOBP_VASCULAR_ENDOTHELIAL_CELL_RESPONSE_TO_LAMINAR_FLUID_SHEAR_STRESS,254,16367,21,0,,,0,
BP,human orthologues,Weinreb,GOBP_VASCULAR_ENDOTHELIAL_GROWTH_FACTOR_RECEPTOR_SIGNALING_PATHWAY,254,16367,51,0,,,1,
BP,human orthologues,Weinreb,GOBP_VASODILATION,254,16367,40,0,,,1,
BP,human orthologues,Weinreb,GOBP_VENOUS_BLOOD_VESSEL_DEVELOPMENT,254,16367,13,0,,,1,
BP,human orthologues,Weinreb,GOBP_VENTRICULAR_CARDIAC_MUSCLE_CELL_ACTION_POTENTIAL,254,16367,34,0,,,1,
BP,human orthologues,Weinreb,GOBP_VENTRICULAR_CARDIAC_MUSCLE_CELL_MEMBRANE_REPOLARIZATION,254,16367,27,0,,,0,
BP,human orthologues,Weinreb,GOBP_VENTRICULAR_CARDIAC_MUSCLE_TISSUE_MORPHOGENESIS,254,16367,35,0,,,0,
BP,human orthologues,Weinreb,GOBP_VENTRICULAR_TRABECULA_MYOCARDIUM_MORPHOGENESIS,254,16367,10,0,,,,
BP,human orthologues,Weinreb,GOBP_VERY_LONG_CHAIN_FATTY_ACID_BIOSYNTHETIC_PROCESS,254,16367,13,0,,,0,
BP,human orthologues,Weinreb,GOBP_VERY_LONG_CHAIN_FATTY_ACID_METABOLIC_PROCESS,254,16367,32,0,,,0,
BP,human orthologues,Weinreb,GOBP_VERY_LOW_DENSITY_LIPOPROTEIN_PARTICLE_ASSEMBLY,254,16367,11,0,,,,
BP,human orthologues,Weinreb,GOBP_VESICLE_FUSION_TO_PLASMA_MEMBRANE,254,16367,32,0,,,0,
BP,human orthologues,Weinreb,GOBP_VESICLE_UNCOATING,254,16367,10,0,,,0,
BP,human orthologues,Weinreb,GOBP_VIRAL_BUDDING,254,16367,21,0,,,0,
BP,human orthologues,Weinreb,GOBP_VIRAL_RELEASE_FROM_HOST_CELL,254,16367,23,0,,,0,
BP,human orthologues,Weinreb,GOBP_VIRAL_TRANSLATION,254,16367,18,0,,,0,
BP,human orthologues,Weinreb,GOBP_VIRION_ASSEMBLY,254,16367,30,0,,,0,
BP,human orthologues,Weinreb,GOBP_VITAMIN_CATABOLIC_PROCESS,254,16367,13,0,,,,
BP,human orthologues,Weinreb,GOBP_VITAMIN_D_RECEPTOR_SIGNALING_PATHWAY,254,16367,10,0,,,,
BP,human orthologues,Weinreb,GOBP_VITAMIN_K_METABOLIC_PROCESS,254,16367,13,0,,,0,
BP,human orthologues,Weinreb,GOBP_VITAMIN_TRANSMEMBRANE_TRANSPORT,254,16367,17,0,,,0,
BP,human orthologues,Weinreb,GOBP_VITAMIN_TRANSPORT,254,16367,49,0,,,0,
BP,human orthologues,Weinreb,GOBP_VOCALIZATION_BEHAVIOR,254,16367,15,0,,,0,
BP,human orthologues,Weinreb,GOBP_V_D_J_RECOMBINATION,254,16367,15,0,,,0,
BP,human orthologues,Weinreb,GOBP_WHITE_FAT_CELL_DIFFERENTIATION,254,16367,13,0,,,0,
BP,human orthologues,Weinreb,GOBP_XENOBIOTIC_CATABOLIC_PROCESS,254,16367,26,0,,,0,
BP,human orthologues,Weinreb,GOBP_XENOBIOTIC_EXPORT_FROM_CELL,254,16367,17,0,,,0,
BP,human orthologues,Weinreb,GOBP_XENOBIOTIC_METABOLIC_PROCESS,254,16367,104,0,,,0,
BP,human orthologues,Weinreb,GOBP_XENOBIOTIC_TRANSMEMBRANE_TRANSPORT,254,16367,18,0,,,0,
BP,human orthologues,Weinreb,GOBP_XENOBIOTIC_TRANSPORT,254,16367,45,0,,,0,
BP,human orthologues,Weinreb,GOBP_XENOPHAGY,254,16367,11,0,,,0,
BP,human orthologues,Weinreb,GOBP_ZINC_ION_IMPORT_ACROSS_PLASMA_MEMBRANE,254,16367,14,0,,,0,
BP,human orthologues,Weinreb,GOBP_ZINC_ION_IMPORT_INTO_ORGANELLE,254,16367,11,0,,,0,
BP,human orthologues,Weinreb,GOBP_ZINC_ION_TRANSPORT,254,16367,33,0,,,0,
BP,human orthologues,Weinreb,GOBP_ZYMOSTEROL_METABOLIC_PROCESS,254,16367,16,0,,,0,
BP,human orthologues,Weinreb,GOBP__2FE_2S_CLUSTER_ASSEMBLY,254,16367,10,0,,,0,
BP,human orthologues,Weinreb,GOBP__DE_NOVO_NADPLUS_BIOSYNTHETIC_PROCESS_FROM_L_TRYPTOPHAN,254,16367,10,0,,,,
BP,human orthologues,Bandler,GOBP_GLIOGENESIS,332,14793,213,28,4.1477424278929655e-14,1.1746406555792876e-10,4,"C1QA,CCL2,CD9,CLU,CNP,CSF1R,CSPG5,CX3CR1,GFAP,GPR17,GRN,HES5,HEXB,IFNGR1,MAPT,MDK,NFIB,OLIG1,OLIG2,P2RY12,PENK,PTN,PTPRZ1,RELN,SERPINE2,SOX11,TREM2,TUBA1A"
BP,human orthologues,Bandler,GOBP_CILIUM_MOVEMENT,332,14793,216,25,1.7650616781989534e-11,2.2008782835149795e-08,1,"AQP4,CCDC146,CCDC39,CFAP126,CFAP144,CFAP44,CFAP45,CFAP54,DNAH12,DNALI1,DRC9,ENKUR,HYDIN,MEIG1,NME5,PIERCE1,RSPH1,RSPH4A,SPAG17,SPAG6,SPEF2,SPMIP6,TEKT1,TTLL3,TUBA1A"
BP,human orthologues,Bandler,GOBP_GLIAL_CELL_DIFFERENTIATION,332,14793,151,21,2.3314388596556985e-11,2.2008782835149795e-08,4,"C1QA,CD9,CLU,CNP,CSPG5,GPR17,GRN,HES5,IFNGR1,MAPT,MDK,NFIB,OLIG1,OLIG2,PTN,PTPRZ1,RELN,SERPINE2,SOX11,TREM2,TUBA1A"
BP,human orthologues,Bandler,GOBP_BEHAVIOR,332,14793,342,31,3.867424152179468e-11,2.7381362997430637e-08,3,"APOE,ATP1A2,B2M,C1QL1,CALB1,CCK,CEBPB,CX3CR1,CXCL12,EDNRB,FOS,FOXP2,GATM,GPR88,GRIN2B,HPGDS,LGMN,MAPT,MDK,MEF2C,NRGN,PENK,PPP1R1B,PTGDS,PTN,PTPRZ1,RELN,SERPINF1,SNCA,TREM2,TUBA1A"
BP,human orthologues,Bandler,GOBP_HEAD_DEVELOPMENT,332,14793,495,36,4.985979419482804e-10,2.82405874319506e-07,,"AQP1,ATP1A2,B2M,BASP1,CNP,CNTN5,COL4A1,CSF1R,CX3CR1,CXCL12,FOS,FOXJ1,FOXP1,FOXP2,GRIN2B,HES5,MDK,MEIS2,NDNF,NEUROD1,NEUROD2,NFIB,NRGN,NRP1,P2RY12,PBX3,POU3F1,RELN,RTN1,S100A1,SIX3,SOX11,SPEF2,TUBA1A,TYROBP,ZIC1"
BP,human orthologues,Bandler,GOBP_POSITIVE_REGULATION_OF_CHEMOTAXIS,332,14793,116,17,8.44648719600087e-10,3.986741956512411e-07,4,"AIF1,CCL2,CSF1R,CX3CR1,CXCL12,GAS6,LGMN,MDK,NRP1,P2RY12,PDGFRA,PLA2G7,PTN,RARRES2,SPI1,TMSB4X,TREM2"
BP,human orthologues,Bandler,GOBP_CILIUM_OR_FLAGELLUM_DEPENDENT_CELL_MOTILITY,332,14793,190,21,1.7920236753354523e-09,7.250015783642857e-07,1,"CCDC146,CCDC39,CFAP126,CFAP144,CFAP44,CFAP45,CFAP54,DNAH12,DNALI1,DRC9,ENKUR,MEIG1,NME5,PIERCE1,RSPH1,RSPH4A,SPEF2,SPMIP6,TEKT1,TTLL3,TUBA1A"
BP,human orthologues,Bandler,GOBP_AXON_DEVELOPMENT,332,14793,383,30,2.7335705243122707e-09,9.023087581872114e-07,3,"ALCAM,APOE,BDNF,BHLHE22,CCK,CNTN5,CSF1R,CSPG5,CXCL12,FOLR1,GAP43,GRN,MAP1B,MAPT,MT3,NEUROD1,NEUROD2,NEUROD6,NFIB,NRP1,OLIG1,OLIG2,PTN,RELN,TENM1,TIAM2,TNR,TUBB2B,TUBB3,VIM"
BP,human orthologues,Bandler,GOBP_RESPONSE_TO_BACTERIUM,332,14793,361,29,2.867506646781392e-09,9.023087581872114e-07,4,"ANXA3,AQP1,B2M,CCL2,CD68,CEBPB,CX3CR1,CYBA,EDNRB,FOS,FOXP1,GRN,HMGB2,LBP,LY86,MEF2C,PENK,PF4,RARRES2,RNASE4,SNCA,SPI1,STAB1,TF,TREM2,VCAM1,VIM,WFDC2,ZFP36"
BP,human orthologues,Bandler,GOBP_LEARNING_OR_MEMORY,332,14793,161,19,3.6110891649887633e-09,9.460045908277172e-07,3,"APOE,B2M,CALB1,CEBPB,FOS,GATM,GPR88,GRIN2B,LGMN,MAPT,MDK,MEF2C,NRGN,PTN,PTPRZ1,RELN,SERPINF1,TREM2,TUBA1A"
BP,human orthologues,Bandler,GOBP_HUMORAL_IMMUNE_RESPONSE,332,14793,128,17,3.981859251559251e-09,9.460045908277172e-07,4,"B2M,C1QA,C1QB,C1QC,CCL2,CLU,CXCL12,CXCL14,FOXJ1,HMGN2,MEF2C,PF4,RARRES2,RNASE4,TF,TREM2,WFDC2"
BP,human orthologues,Bandler,GOBP_REGULATION_OF_CHEMOTAXIS,332,14793,162,19,4.008494028931005e-09,9.460045908277172e-07,4,"AIF1,CCL2,CSF1R,CX3CR1,CXCL12,DUSP1,GAS6,LGMN,MDK,NRP1,P2RY12,PDGFRA,PLA2G7,PTN,RARRES2,SPI1,TMSB4X,TREM2,TUBB2B"
BP,human orthologues,Bandler,GOBP_MICROTUBULE_BUNDLE_FORMATION,332,14793,119,16,9.601079214446102e-09,2.0915581796393354e-06,1,"CCDC146,CCDC39,CFAP44,DNAH12,DRC9,FOXJ1,HYDIN,MAP1B,MEIG1,PIERCE1,RSPH1,RSPH4A,SPAG17,SPEF2,TPPP3,TTLL3"
BP,human orthologues,Bandler,GOBP_POSITIVE_REGULATION_OF_MONONUCLEAR_CELL_MIGRATION,332,14793,75,13,1.0498471810327046e-08,2.1236908690604425e-06,3,"AIF1,CCL2,CSF1R,CX3CR1,CXCL12,GAS6,LGMN,MDK,P2RY12,PLA2G7,RARRES2,SPI1,TREM2"
BP,human orthologues,Bandler,GOBP_AXONEME_ASSEMBLY,332,14793,91,14,1.4069150812163008e-08,2.656255673336376e-06,1,"CCDC146,CCDC39,CFAP44,DNAH12,DRC9,FOXJ1,HYDIN,MEIG1,PIERCE1,RSPH1,RSPH4A,SPAG17,SPEF2,TTLL3"
BP,human orthologues,Bandler,GOBP_GLIAL_CELL_ACTIVATION,332,14793,41,10,1.712134150265543e-08,3.0304774459700114e-06,2,"AIF1,C1QA,CLU,CX3CR1,GRN,IFNGR1,MAPT,SNCA,TREM2,TYROBP"
BP,human orthologues,Bandler,GOBP_NEGATIVE_REGULATION_OF_NEURON_APOPTOTIC_PROCESS,332,14793,109,15,2.032974071577123e-08,3.3866956298273007e-06,3,"BDNF,BTG2,CCL2,CHL1,CLU,CX3CR1,GRN,LGMN,MDK,MEF2C,MT3,NDNF,NRP1,PTPRZ1,SNCA"
BP,human orthologues,Bandler,GOBP_REGULATION_OF_MONONUCLEAR_CELL_MIGRATION,332,14793,111,15,2.6136796598143223e-08,4.1121893314412e-06,3,"AIF1,CCL2,CD9,CSF1R,CX3CR1,CXCL12,DUSP1,GAS6,LGMN,MDK,P2RY12,PLA2G7,RARRES2,SPI1,TREM2"
BP,human orthologues,Bandler,GOBP_FOREBRAIN_DEVELOPMENT,332,14793,230,21,5.3904762115006456e-08,8.034646647878856e-06,2,"AQP1,ATP1A2,B2M,CSF1R,CXCL12,FOS,FOXP1,FOXP2,HES5,MDK,NDNF,NEUROD1,NFIB,NRGN,NRP1,P2RY12,RELN,SIX3,TUBA1A,TYROBP,ZIC1"
BP,human orthologues,Bandler,GOBP_REGULATION_OF_NEURON_DIFFERENTIATION,332,14793,104,14,8.051920889414645e-08,1.1401519979411137e-05,3,"B2M,CXCL12,EDNRB,HES5,MAP1B,MEF2C,MMD2,NEUROD1,NEUROD2,PCP4,RELN,SIX3,SOX11,TCF4"
BP,human orthologues,Bandler,GOBP_EPITHELIAL_CELL_PROLIFERATION,332,14793,258,22,8.771295984112245e-08,1.1828719155717085e-05,4,"APOE,B2M,CCL2,CEBPB,CXCL12,CYBA,DAB2,EDNRB,FABP7,GRN,HMGB2,MDK,MEF2C,NEAT1,NFIB,NRP1,PTN,RGCC,SOX11,SPARC,ZFP36,ZFP36L1"
BP,human orthologues,Bandler,GOBP_POSITIVE_REGULATION_OF_LEUKOCYTE_CHEMOTAXIS,332,14793,76,12,1.1464111125642925e-07,1.430548594285452e-05,4,"AIF1,CCL2,CSF1R,CX3CR1,CXCL12,GAS6,LGMN,MDK,PLA2G7,PTN,RARRES2,SPI1"
BP,human orthologues,Bandler,GOBP_COGNITION,332,14793,199,19,1.1618155956414337e-07,1.430548594285452e-05,2,"APOE,B2M,CALB1,CEBPB,FOS,GATM,GPR88,GRIN2B,LGMN,MAPT,MDK,MEF2C,NRGN,PTN,PTPRZ1,RELN,SERPINF1,TREM2,TUBA1A"
BP,human orthologues,Bandler,GOBP_MONONUCLEAR_CELL_MIGRATION,332,14793,164,17,1.66740671010089e-07,1.96753991791905e-05,4,"AIF1,CCL2,CD9,CSF1R,CX3CR1,CXCL12,DUSP1,EDNRB,GAS6,LGMN,MDK,P2RY12,PF4,PLA2G7,RARRES2,SPI1,TREM2"
BP,human orthologues,Bandler,GOBP_TELENCEPHALON_DEVELOPMENT,332,14793,166,17,1.988606288187422e-07,2.1981658350250135e-05,2,"AQP1,ATP1A2,CSF1R,CXCL12,FOS,FOXP1,FOXP2,HES5,MDK,NEUROD1,NFIB,NRGN,P2RY12,RELN,SIX3,TUBA1A,ZIC1"
BP,human orthologues,Bandler,GOBP_CELL_CHEMOTAXIS,332,14793,227,20,2.018090102777202e-07,2.1981658350250135e-05,4,"AIF1,CCL2,CSF1R,CX3CR1,CXCL12,CXCL14,DUSP1,EDNRB,GAS6,HMGB2,LGMN,MDK,NRP1,PDGFRA,PF4,PLA2G7,PTN,RARRES2,SPI1,TMSB4X"
BP,human orthologues,Bandler,GOBP_RESPONSE_TO_MOLECULE_OF_BACTERIAL_ORIGIN,332,14793,228,20,2.1675798179334027e-07,2.2735503868101463e-05,4,"B2M,CCL2,CD68,CEBPB,CX3CR1,EDNRB,FOS,FOXP1,HMGB2,LBP,LY86,MEF2C,PENK,PF4,SNCA,SPI1,TREM2,VCAM1,VIM,ZFP36"
BP,human orthologues,Bandler,GOBP_MOTILE_CILIUM_ASSEMBLY,332,14793,67,11,2.581698875190428e-07,2.554201384985999e-05,1,"CCDC146,CCDC39,CFAP44,CFAP54,DNAH12,DNALI1,DRC9,FOXJ1,MEIG1,SPAG17,SPEF2"
BP,human orthologues,Bandler,GOBP_CELLULAR_RESPONSE_TO_LIPID,332,14793,470,30,2.707958547419516e-07,2.554201384985999e-05,,"AQP1,ATP1A2,B2M,BTG2,CCL2,CD68,CEBPB,CX3CR1,CYBA,DAB2,EDNRB,FOS,FOXP1,HMGB2,KLF4,LBP,LPL,LY86,MEF2C,MLC1,NEUROD1,PENK,PF4,RXRG,SERPINF1,SPI1,TREM2,VIM,ZFP36,ZFP36L1"
BP,human orthologues,Bandler,GOBP_MACROPHAGE_ACTIVATION,332,14793,82,12,2.713949050044323e-07,2.554201384985999e-05,4,"AIF1,C1QA,CLU,CX3CR1,FOXP1,GRN,IFNGR1,LBP,MAPT,SNCA,TREM2,TYROBP"
BP,human orthologues,Bandler,GOBP_REGULATION_OF_LEUKOCYTE_CHEMOTAXIS,332,14793,98,13,2.8024555399829625e-07,2.554201384985999e-05,4,"AIF1,CCL2,CSF1R,CX3CR1,CXCL12,DUSP1,GAS6,LGMN,MDK,PLA2G7,PTN,RARRES2,SPI1"
BP,human orthologues,Bandler,GOBP_POSITIVE_REGULATION_OF_LEUKOCYTE_MIGRATION,332,14793,115,14,2.8861032598711854e-07,2.554201384985999e-05,4,"AIF1,CCL2,CSF1R,CX3CR1,CXCL12,GAS6,LGMN,MDK,P2RY12,PLA2G7,PTN,RARRES2,SPI1,TREM2"
BP,human orthologues,Bandler,GOBP_MACROPHAGE_MIGRATION,332,14793,42,9,3.010173669124723e-07,2.583276312412489e-05,4,"CCL2,CD9,CSF1R,CX3CR1,EDNRB,MDK,P2RY12,RARRES2,TREM2"
BP,human orthologues,Bandler,GOBP_GLIAL_CELL_DEVELOPMENT,332,14793,83,12,3.109558533311365e-07,2.590079343040525e-05,4,"C1QA,CD9,CLU,CSPG5,GRN,HES5,IFNGR1,MAPT,MDK,OLIG1,SOX11,TREM2"
BP,human orthologues,Bandler,GOBP_CELLULAR_RESPONSE_TO_BIOTIC_STIMULUS,332,14793,172,17,3.319511809389544e-07,2.6859592697689103e-05,4,"B2M,CCL2,CD68,CEBPB,CX3CR1,EDNRB,HMGB2,IGFBPL1,LBP,LY86,MEF2C,PF4,SPI1,TREM2,TXNIP,VIM,ZFP36"
BP,human orthologues,Bandler,GOBP_OLIGODENDROCYTE_DIFFERENTIATION,332,14793,69,11,3.520367019519135e-07,2.721542423276348e-05,3,"CD9,CLU,CNP,GPR17,HES5,MDK,OLIG1,OLIG2,PTN,PTPRZ1,SOX11"
BP,human orthologues,Bandler,GOBP_MEMORY,332,14793,84,12,3.555687488037602e-07,2.721542423276348e-05,2,"APOE,CALB1,CEBPB,FOS,LGMN,MAPT,MDK,PTN,RELN,SERPINF1,TREM2,TUBA1A"
BP,human orthologues,Bandler,GOBP_MYELOID_LEUKOCYTE_MIGRATION,332,14793,154,16,3.7451628220372715e-07,2.7911318715814605e-05,4,"AIF1,CCL2,CD9,CSF1R,CX3CR1,CXCL12,DUSP1,EDNRB,LGMN,MDK,P2RY12,PF4,PLA2G7,RARRES2,SPI1,TREM2"
BP,human orthologues,Bandler,GOBP_TAXIS,332,14793,330,24,4.419389102354199e-07,3.209156394324895e-05,4,"AIF1,CCL2,CORO1A,CSF1R,CX3CR1,CXCL12,CXCL14,DUSP1,EDNRB,GAS6,HMGB2,LGMN,MDK,NRP1,P2RY12,PDGFRA,PF4,PLA2G7,PTN,RARRES2,SPI1,TMSB4X,TREM2,TUBB2B"
BP,human orthologues,Bandler,GOBP_NEUROINFLAMMATORY_RESPONSE,332,14793,61,10,9.24921309585188e-07,6.548442871863131e-05,2,"AIF1,C1QA,CLU,CX3CR1,GRN,IFNGR1,MAPT,SNCA,TREM2,TYROBP"
BP,human orthologues,Bandler,GOBP_REGULATION_OF_MACROPHAGE_MIGRATION,332,14793,36,8,1.0348364460215353e-06,7.147943451543872e-05,3,"CCL2,CD9,CSF1R,CX3CR1,MDK,P2RY12,RARRES2,TREM2"
BP,human orthologues,Bandler,GOBP_REGULATION_OF_LEUKOCYTE_MIGRATION,332,14793,167,16,1.1228927656102167e-06,7.571505505257462e-05,4,"AIF1,CCL2,CD9,CSF1R,CX3CR1,CXCL12,DUSP1,GAS6,LGMN,MDK,P2RY12,PLA2G7,PTN,RARRES2,SPI1,TREM2"
BP,human orthologues,Bandler,GOBP_CELL_KILLING,332,14793,111,13,1.2053951834279377e-06,7.93878874294865e-05,4,"CLU,CORO1A,CTSC,CX3CR1,CXCL12,CXCL14,FCGR2A,HMGN2,PF4,SPI1,TUBB,TYROBP,VAMP8"
BP,human orthologues,Bandler,GOBP_MYELOID_LEUKOCYTE_ACTIVATION,332,14793,169,16,1.3164309289719322e-06,8.473028161019345e-05,4,"AIF1,ANXA3,C1QA,CLU,CX3CR1,FCER1G,FOXP1,GRN,IFNGR1,LBP,MAPT,SNCA,SPI1,TREM2,TYROBP,VAMP8"
BP,human orthologues,Bandler,GOBP_CELLULAR_RESPONSE_TO_METAL_ION,332,14793,131,14,1.4366791986192377e-06,9.041501089977068e-05,3,"AQP1,B2M,CPNE4,CPNE6,LGMN,MEF2C,MT3,NEUROD2,SERPINF1,SNCA,SYT1,TF,TUBA1A,UCP2"
BP,human orthologues,Bandler,GOBP_PATTERN_SPECIFICATION_PROCESS,332,14793,213,18,1.519335265232357e-06,9.293630216977268e-05,2,"BASP1,C1QA,CCDC39,CFAP45,ENKUR,FOLR1,FOXJ1,HES5,MEF2C,MEIS2,NRP1,PBX3,PIERCE1,RELN,SIX3,SOSTDC1,TMEM107,ZIC1"
BP,human orthologues,Bandler,GOBP_DEFENSE_RESPONSE_TO_BACTERIUM,332,14793,151,15,1.5423750713203798e-06,9.293630216977268e-05,4,"ANXA3,AQP1,B2M,CEBPB,CYBA,FOXP1,GRN,HMGB2,LBP,RARRES2,RNASE4,STAB1,TF,TREM2,WFDC2"
BP,human orthologues,Bandler,GOBP_REGULATION_OF_ENDOTHELIAL_CELL_MIGRATION,332,14793,152,15,1.6769841090883858e-06,9.867458568800482e-05,4,"ANXA3,APOE,FOXP1,GLUL,GRN,KLF4,LGMN,MEF2C,NRP1,PLPP3,PTN,RGCC,SERPINF1,SPARC,TMSB4X"
BP,human orthologues,Bandler,GOBP_POSITIVE_REGULATION_OF_NEURON_DIFFERENTIATION,332,14793,51,9,1.71945102972534e-06,9.867458568800482e-05,2,"CXCL12,MAP1B,MEF2C,MMD2,NEUROD1,NEUROD2,PCP4,SOX11,TCF4"
BP,human orthologues,Bandler,GOBP_RESPONSE_TO_METAL_ION,332,14793,260,20,1.7421360467514977e-06,9.867458568800482e-05,4,"AQP1,B2M,CPNE4,CPNE6,DUSP1,KCNIP2,LGMN,MAPT,MEF2C,MT3,NEUROD2,PENK,SERPINF1,SNCA,SYT1,TF,TUBA1A,TXNIP,UCP2,VCAM1"
BP,human orthologues,Bandler,GOBP_REGULATION_OF_NEUROGENESIS,332,14793,262,20,1.961205821429182e-06,0.0001080565717431,2,"B2M,BDNF,CX3CR1,CXCL12,GFAP,HES5,HMGB2,MAP1B,MAPT,MDK,MT3,NRP1,PTN,PTPRZ1,RELN,SERPINE2,SERPINF1,SOX11,TREM2,VIM"
BP,human orthologues,Bandler,GOBP_MONOCYTE_CHEMOTAXIS,332,14793,39,8,1.9840895941534035e-06,0.0001080565717431,4,"AIF1,CCL2,CX3CR1,CXCL12,DUSP1,LGMN,PF4,PLA2G7"
BP,human orthologues,Bandler,GOBP_IMMUNE_EFFECTOR_PROCESS,332,14793,389,25,2.4608091070009964e-06,0.0001314907809627,,"ANXA3,B2M,C1QA,C1QB,C1QC,CEBPB,CLU,CORO1A,CTSC,CX3CR1,FCER1G,FCGR2A,FOXJ1,GRN,JUNB,LAPTM5,LBP,MDK,SOCS3,SPI1,TREM2,TRIL,TUBB,TYROBP,VAMP8"
BP,human orthologues,Bandler,GOBP_MICROTUBULE_BASED_MOVEMENT,332,14793,442,27,2.5352254787870293e-06,0.0001329584917763,1,"AQP4,CCDC146,CCDC39,CFAP126,CFAP144,CFAP44,CFAP45,CFAP54,DNAH12,DNALI1,DRC9,DYNLRB2,ENKUR,HYDIN,MAPT,MEIG1,NME5,PIERCE1,RSPH1,RSPH4A,SPAG17,SPAG6,SPEF2,SPMIP6,TEKT1,TTLL3,TUBA1A"
BP,human orthologues,Bandler,GOBP_RESPONSE_TO_LIPOPROTEIN_PARTICLE,332,14793,29,7,2.7468851944044466e-06,0.0001389559780946,3,"APOE,CD68,CD9,FCER1G,LPL,TREM2,TXNIP"
BP,human orthologues,Bandler,GOBP_NEURON_APOPTOTIC_PROCESS,332,14793,200,17,2.74771708096822e-06,0.0001389559780946,3,"BDNF,BTG2,CCL2,CHL1,CLU,CX3CR1,GRN,LGMN,MDK,MEF2C,MT3,NDNF,NRP1,PTPRZ1,SNCA,TREM2,TUBA1A"
BP,human orthologues,Bandler,GOBP_LEUKOCYTE_MIGRATION,332,14793,269,20,2.939869204176494e-06,0.0001460650804601,4,"AIF1,CCL2,CD9,CSF1R,CX3CR1,CXCL12,DUSP1,EDNRB,FOXJ1,GAS6,LGMN,MDK,P2RY12,PF4,PLA2G7,PTN,RARRES2,SPI1,TREM2,VCAM1"
BP,human orthologues,Bandler,GOBP_SENSORY_ORGAN_DEVELOPMENT,332,14793,318,22,3.0734364022567838e-06,0.0001500684808826,2,"BHLHE22,CALB1,COL4A1,CRYBB1,CRYGN,FOS,HES5,MAF,MEIS2,NEUROD1,NEUROD2,NEUROD6,NRP1,OLIG1,OLIG2,PBX3,PDGFRA,SERPINF1,SIX3,SOX11,SPARC,ZIC1"
BP,human orthologues,Bandler,GOBP_REGULATION_OF_CELL_ACTIVATION,332,14793,453,27,4.015242889899185e-06,0.0001899410494666,,"AIF1,APOE,B2M,CCL2,CD9,CEBPB,FCER1G,FOXJ1,GAS6,GRN,IGF2,IGFBP2,ILDR2,JUNB,LAPTM5,LBP,MDK,MEF2C,PDGFRA,SDC4,SERPINE2,SOX11,SPI1,TREM2,TYROBP,VCAM1,ZFP36L1"
BP,human orthologues,Bandler,GOBP_LEUKOCYTE_CHEMOTAXIS,332,14793,163,15,4.024174776834945e-06,0.0001899410494666,4,"AIF1,CCL2,CSF1R,CX3CR1,CXCL12,DUSP1,EDNRB,GAS6,LGMN,MDK,PF4,PLA2G7,PTN,RARRES2,SPI1"
BP,human orthologues,Bandler,GOBP_RESPONSE_TO_WOUNDING,332,14793,401,25,4.219564923569632e-06,0.0001958984895663,4,"APOE,CD9,CLIC1,CSPG5,CX3CR1,ECRG4,FCER1G,FOLR1,GAP43,GRN,ITGB5,MAP1B,MDK,NDNF,NRP1,P2RY12,PDGFRA,PF4,PTN,SERPINE2,TREM2,TYROBP,WNT4,ZFP36,ZFP36L1"
BP,human orthologues,Bandler,GOBP_POSITIVE_REGULATION_OF_ENDOCYTOSIS,332,14793,125,13,4.636975562692082e-06,0.0002118050773152,4,"APOE,B2M,CALY,CCL2,CD63,CLU,CYBA,DAB2,FCGR2A,GAS6,SNCA,TF,TREM2"
BP,human orthologues,Bandler,GOBP_POSITIVE_REGULATION_OF_DEVELOPMENTAL_GROWTH,332,14793,107,12,4.917263288991839e-06,0.0002196361124706,2,"BASP1,BDNF,CPNE6,CXCL12,EZR,IGF2,MAP1B,MAPT,MEF2C,NRP1,SYT1,VIM"
BP,human orthologues,Bandler,GOBP_SYNAPSE_PRUNING,332,14793,21,6,4.985841155389702e-06,0.0002196361124706,2,"C1QA,C1QB,C1QC,C1QL1,CX3CR1,TREM2"
BP,human orthologues,Bandler,GOBP_POSITIVE_REGULATION_OF_NEUROGENESIS,332,14793,166,15,5.0410830898982605e-06,0.0002196361124706,2,"BDNF,CX3CR1,CXCL12,GFAP,MAP1B,MAPT,MDK,NRP1,PTN,PTPRZ1,RELN,SERPINE2,SERPINF1,SOX11,VIM"
BP,human orthologues,Bandler,GOBP_NEGATIVE_REGULATION_OF_CELL_ACTIVATION,332,14793,148,14,6.128627493429518e-06,0.0002613261259487,4,"APOE,CD9,CEBPB,FOXJ1,GRN,ILDR2,LAPTM5,MDK,PDGFRA,SDC4,SERPINE2,SOX11,TREM2,TYROBP"
BP,human orthologues,Bandler,GOBP_SPERM_FLAGELLUM_ASSEMBLY,332,14793,45,8,6.182503685933968e-06,0.0002613261259487,1,"CCDC146,CFAP44,CFAP54,DNAH12,DNALI1,DRC9,MEIG1,SPEF2"
BP,human orthologues,Bandler,GOBP_POSITIVE_REGULATION_OF_CELL_DEVELOPMENT,332,14793,310,21,7.1579611800275295e-06,0.0002976681979493,4,"BDNF,CX3CR1,CXCL12,GAS6,GFAP,MAP1B,MAPT,MDK,NRP1,PF4,PTN,PTPRZ1,RELN,SERPINE2,SERPINF1,SOX11,SPI1,TREM2,TYROBP,VIM,ZFP36L1"
BP,human orthologues,Bandler,GOBP_REGULATION_OF_SYNAPTIC_PLASTICITY,332,14793,171,15,7.252509060207469e-06,0.0002976681979493,3,"APOE,CALB1,CALB2,CX3CR1,GRIN2B,LGMN,MAP1B,MAPT,MEF2C,NEUROD2,NRGN,PENK,PTN,RELN,TYROBP"
BP,human orthologues,Bandler,GOBP_RESPONSE_TO_CORTICOSTEROID,332,14793,112,12,7.926811238427303e-06,0.0003170672662213,4,"AQP1,CYBA,DUSP1,FOS,IGFBP2,MDK,NEUROD1,PTGDS,SERPINF1,UCP2,ZFP36,ZFP36L1"
BP,human orthologues,Bandler,GOBP_ENDOTHELIAL_CELL_MIGRATION,332,14793,194,16,7.949073411623066e-06,0.0003170672662213,4,"ANXA3,APOE,EHD4,FOXP1,GLUL,GRN,KLF4,LGMN,MEF2C,NRP1,PLPP3,PTN,RGCC,SERPINF1,SPARC,TMSB4X"
BP,human orthologues,Bandler,GOBP_ANTIMICROBIAL_HUMORAL_RESPONSE,332,14793,77,10,8.189224939968847e-06,0.0003221095143054,4,"B2M,CCL2,CXCL12,CXCL14,HMGN2,PF4,RARRES2,RNASE4,TF,WFDC2"
BP,human orthologues,Bandler,GOBP_POSITIVE_REGULATION_OF_MACROPHAGE_MIGRATION,332,14793,23,6,8.929786010324228e-06,0.0003464267668662,3,"CCL2,CSF1R,MDK,P2RY12,RARRES2,TREM2"
BP,human orthologues,Bandler,GOBP_CELLULAR_RESPONSE_TO_LIPOPROTEIN_PARTICLE_STIMULUS,332,14793,35,7,1.0541146165739224e-05,0.0004034125127212,3,"APOE,CD68,CD9,FCER1G,LPL,TREM2,TXNIP"
BP,human orthologues,Bandler,GOBP_REGULATION_OF_MONOCYTE_CHEMOTAXIS,332,14793,24,6,1.1682744942039538e-05,0.0004411404490114,3,"AIF1,CX3CR1,CXCL12,DUSP1,LGMN,PLA2G7"
BP,human orthologues,Bandler,GOBP_RESPONSE_TO_MECHANICAL_STIMULUS,332,14793,179,15,1.2611856538534358e-05,0.0004699576015411,3,"AQP1,ATP1A2,BTG2,CALB1,CXCL12,CYBA,FOS,GAP43,IGFBP2,MAP1B,MDK,MEIS2,PTN,TUBA1A,TXNIP"
BP,human orthologues,Bandler,GOBP_REGENERATION,332,14793,119,12,1.4801700214458648e-05,0.0005401937411652,4,"CD9,CEBPB,CSPG5,CXCL12,FOLR1,GAP43,GAS6,GRN,MAP1B,MDK,PTN,UCP2"
BP,human orthologues,Bandler,GOBP_TUMOR_NECROSIS_FACTOR_SUPERFAMILY_CYTOKINE_PRODUCTION,332,14793,139,13,1.4878217447347933e-05,0.0005401937411652,4,"CLU,CX3CR1,CYBA,FCGR2A,FOXP1,GAS6,IFNGR1,LBP,LPL,PF4,TREM2,TYROBP,ZFP36"
BP,human orthologues,Bandler,GOBP_LEUKOCYTE_PROLIFERATION,332,14793,183,15,1.6426881661372725e-05,0.0005888725172785,4,"AIF1,CEBPB,CLU,CSF1R,FOXJ1,GJA1,IGF2,IGFBP2,LAPTM5,MEF2C,SDC4,SOX11,TREM2,TYROBP,VCAM1"
BP,human orthologues,Bandler,GOBP_REGULATION_OF_NEURON_PROJECTION_DEVELOPMENT,332,14793,354,22,1.6888097380219948e-05,0.0005978386472597,3,"APOE,ARSB,BDNF,CXCL12,DAB2,ENC1,GRN,KCTD12,MAP1B,MAPT,MDK,MT3,NDNF,NRP1,PTN,RELN,SERPINF1,STMN2,STMN3,TIAM2,TUBB2B,VIM"
BP,human orthologues,Bandler,GOBP_SENSORY_SYSTEM_DEVELOPMENT,332,14793,231,17,1.8694699511701805e-05,0.0006536220866313,1,"C1QA,CALB1,COL4A1,CRYBB1,CRYGN,FOS,HES5,MAF,MEIS2,NEUROD1,NRP1,P2RY12,PBX3,PDGFRA,SERPINF1,SIX3,SOX11"
BP,human orthologues,Bandler,GOBP_POSITIVE_REGULATION_OF_MONOCYTE_CHEMOTAXIS,332,14793,16,5,1.9688398758580804e-05,0.0006799700644426,2,"AIF1,CX3CR1,CXCL12,LGMN,PLA2G7"
BP,human orthologues,Bandler,GOBP_CILIUM_ORGANIZATION,332,14793,413,24,2.118535797323581e-05,0.0007228546238578,1,"CCDC146,CCDC39,CFAP126,CFAP263,CFAP44,CFAP54,CIMAP3,DNAH12,DNALI1,DRC9,DYNLRB2,EHD4,FOXJ1,HYDIN,MEIG1,PIERCE1,RSPH1,RSPH4A,SPAG17,SPEF2,SYNE1,TEKT1,TMEM107,TTLL3"
BP,human orthologues,Bandler,GOBP_SPERM_AXONEME_ASSEMBLY,332,14793,27,6,2.4273535433026136e-05,0.0008135941459934,1,"CCDC146,CFAP44,DNAH12,DRC9,MEIG1,SPEF2"
BP,human orthologues,Bandler,GOBP_RESPONSE_TO_AXON_INJURY,332,14793,54,8,2.50382467486127e-05,0.0008135941459934,1,"CSPG5,FOLR1,GRN,MAP1B,P2RY12,PTN,TREM2,TYROBP"
BP,human orthologues,Bandler,GOBP_REGULATION_OF_TRANS_SYNAPTIC_SIGNALING,332,14793,445,25,2.5110878998005095e-05,0.0008135941459934,2,"APOE,ATP1A2,BDNF,C1QL1,CALB1,CALB2,CCL2,CSPG5,CX3CR1,GRIN2B,GUCY1A1,LGMN,MAP1B,MAPT,MEF2C,NEUROD2,NRGN,NXPH1,PENK,PFN2,PTN,RELN,SYT1,TNR,TYROBP"
BP,human orthologues,Bandler,GOBP_REGULATION_OF_MYELOID_CELL_DIFFERENTIATION,332,14793,146,13,2.519507662537251e-05,0.0008135941459934,3,"C1QC,CEBPB,FOXP1,GLUL,HMGB2,MEF2C,MEIS2,PF4,SPI1,TREM2,TYROBP,ZFP36,ZFP36L1"
BP,human orthologues,Bandler,GOBP_MYELOID_CELL_ACTIVATION_INVOLVED_IN_IMMUNE_RESPONSE,332,14793,70,9,2.528117402804433e-05,0.0008135941459934,3,"ANXA3,CX3CR1,FCER1G,GRN,LBP,SPI1,TREM2,TYROBP,VAMP8"
BP,human orthologues,Bandler,GOBP_GLIAL_CELL_MIGRATION,332,14793,40,7,2.6541663737654382e-05,0.0008445617045509,2,"CCL2,CD9,CX3CR1,HEXB,P2RY12,RELN,TREM2"
BP,human orthologues,Bandler,GOBP_ASTROCYTE_ACTIVATION,332,14793,17,5,2.738069904406872e-05,0.00086157932992,2,"C1QA,GRN,IFNGR1,MAPT,TREM2"
BP,human orthologues,Bandler,GOBP_REGULATION_OF_NERVOUS_SYSTEM_DEVELOPMENT,332,14793,315,20,3.021554057875181e-05,0.0009403341859233,2,"B2M,BDNF,CX3CR1,CXCL12,GFAP,HES5,HMGB2,MAP1B,MAPT,MDK,MT3,NRP1,PTN,PTPRZ1,RELN,SERPINE2,SERPINF1,SOX11,TREM2,VIM"
BP,human orthologues,Bandler,GOBP_ENSHEATHMENT_OF_NEURONS,332,14793,108,11,3.057958717660285e-05,0.0009413194661319,2,"BCAS1,CD9,CLU,CNP,HES5,MBP,OLIG2,POU3F1,PTN,PTPRZ1,TMEM163"
BP,human orthologues,Bandler,GOBP_POSITIVE_REGULATION_OF_NEURON_PROJECTION_DEVELOPMENT,332,14793,128,12,3.091290952748898e-05,0.0009413479546435,1,"APOE,ARSB,BDNF,ENC1,GRN,MDK,NDNF,PTN,RELN,SERPINF1,STMN2,TUBB2B"
BP,human orthologues,Bandler,GOBP_ASTROCYTE_DIFFERENTIATION,332,14793,41,7,3.139604881041878e-05,0.0009458894705436,3,"C1QA,GRN,HES5,IFNGR1,MAPT,SERPINE2,TREM2"
BP,human orthologues,Bandler,GOBP_METANEPHROS_DEVELOPMENT,332,14793,56,8,3.2877308281957874e-05,0.0009800898637316,2,"AQP1,BASP1,CALB1,FOXJ1,HES5,ID3,PDGFRA,WNT4"
BP,human orthologues,Bandler,GOBP_REGULATION_OF_DEVELOPMENTAL_GROWTH,332,14793,195,15,3.469668669778674e-05,0.0010235522575847,2,"APOE,BASP1,BDNF,CPNE6,CXCL12,EZR,FOXP1,IGF2,MAP1B,MAPT,MEF2C,MT3,NRP1,SYT1,VIM"
BP,human orthologues,Bandler,GOBP_RESPONSE_TO_STEROID_HORMONE,332,14793,268,18,3.629108937317682e-05,0.0010435568623278,3,"AQP1,ATP1A2,CYBA,DAB2,DUSP1,FOS,FOXP1,IGFBP2,JUNB,MDK,NEUROD1,PTGDS,RXRG,SERPINF1,TXNIP,UCP2,ZFP36,ZFP36L1"
BP,human orthologues,Bandler,GOBP_POSITIVE_REGULATION_OF_NERVOUS_SYSTEM_DEVELOPMENT,332,14793,196,15,3.682166698480525e-05,0.0010435568623278,2,"BDNF,CX3CR1,CXCL12,GFAP,MAP1B,MAPT,MDK,NRP1,PTN,PTPRZ1,RELN,SERPINE2,SERPINF1,SOX11,VIM"
BP,human orthologues,Bandler,GOBP_COLUMNAR_CUBOIDAL_EPITHELIAL_CELL_DIFFERENTIATION,332,14793,42,7,3.695733396543051e-05,0.0010435568623278,2,"CEBPB,FOXJ1,MAP1B,NFIB,SOX11,TUBB,WFDC2"
BP,human orthologues,Bandler,GOBP_HUMORAL_IMMUNE_RESPONSE_MEDIATED_BY_CIRCULATING_IMMUNOGLOBULIN,332,14793,18,5,3.721724685561994e-05,0.0010435568623278,2,"C1QA,C1QB,C1QC,FOXJ1,TREM2"
BP,human orthologues,Bandler,GOBP_MACROPHAGE_ACTIVATION_INVOLVED_IN_IMMUNE_RESPONSE,332,14793,18,5,3.721724685561994e-05,0.0010435568623278,1,"CX3CR1,GRN,LBP,TREM2,TYROBP"
BP,human orthologues,Bandler,GOBP_RESPONSE_TO_CALCIUM_ION,332,14793,111,11,3.9516744939504606e-05,0.0010971708006733,2,"CPNE4,CPNE6,DUSP1,KCNIP2,LGMN,MEF2C,NEUROD2,PENK,SYT1,TUBA1A,TXNIP"
BP,human orthologues,Bandler,GOBP_LOCOMOTORY_EXPLORATION_BEHAVIOR,332,14793,10,4,4.701969516348571e-05,0.0012803824682979,,"APOE,ATP1A2,PENK,TUBA1A"
BP,human orthologues,Bandler,GOBP_NEUTROPHIL_ACTIVATION_INVOLVED_IN_IMMUNE_RESPONSE,332,14793,10,4,4.701969516348571e-05,0.0012803824682979,3,"ANXA3,FCER1G,SPI1,TYROBP"
BP,human orthologues,Bandler,GOBP_REGULATION_OF_VASCULATURE_DEVELOPMENT,332,14793,249,17,4.861363203494596e-05,0.0013111791040282,4,"ANXA3,AQP1,COL4A2,CXCL12,DDAH1,GLUL,GRN,KLF4,MDK,NRP1,PF4,RGCC,S100A1,SERPINF1,SPARC,STAB1,WNT4"
BP,human orthologues,Bandler,GOBP_POSITIVE_REGULATION_OF_CELL_PROJECTION_ORGANIZATION,332,14793,300,19,4.935853866486474e-05,0.0013123629327967,2,"APOE,ARSB,BDNF,CXCL12,ENC1,GRN,MAP1B,MAPT,MDK,NDNF,NRP1,P2RY12,PTN,RELN,SERPINF1,STMN2,TENM1,TUBB2B,VIM"
BP,human orthologues,Bandler,GOBP_FEAR_RESPONSE,332,14793,19,5,4.958433397219357e-05,0.0013123629327967,2,"APOE,ATP1A2,MDK,MEF2C,PENK"
BP,human orthologues,Bandler,GOBP_NEGATIVE_REGULATION_OF_CELL_CELL_ADHESION,332,14793,137,12,6.050200041015593e-05,0.001586496899644,4,"CD9,CEBPB,CXCL12,FOXJ1,ILDR2,KLF4,LAPTM5,MDK,RGCC,SDC4,SERPINE2,SPI1"
BP,human orthologues,Bandler,GOBP_DEVELOPMENTAL_GROWTH,332,14793,332,20,6.320483870468978e-05,0.0016421660845108,3,"ALCAM,APOE,BASP1,BDNF,CD9,CPNE6,CXCL12,EZR,FOXP1,GAP43,IGF2,MAP1B,MAPT,MDK,MEF2C,MT3,NRP1,PTN,SYT1,VIM"
BP,human orthologues,Bandler,GOBP_CELLULAR_PROCESS_INVOLVED_IN_REPRODUCTION_IN_MULTICELLULAR_ORGANISM,332,14793,230,16,6.474130532513809e-05,0.0016667943334617,1,"CCDC146,CD9,CFAP44,CFAP54,DNAH12,DNALI1,DRC9,HSPA2,IGF2,MDK,MEIG1,NME5,PTN,RSPH1,SPAG17,SPEF2"
BP,human orthologues,Bandler,GOBP_POSITIVE_REGULATION_OF_GROWTH,332,14793,183,14,6.698869547814133e-05,0.0017091169873342,1,"BASP1,BDNF,CPNE6,CXCL12,CYBA,EZR,H3-3A,IGF2,MAP1B,MAPT,MEF2C,NRP1,SYT1,VIM"
BP,human orthologues,Bandler,GOBP_EPITHELIAL_CELL_DIFFERENTIATION,332,14793,390,22,7.278084362848688e-05,0.0018403156174631,4,"ALDOC,BASP1,CD63,CEBPB,COL4A1,CTSB,DAB2,EZR,FOXJ1,MAF,MAP1B,MEF2C,NEUROD1,NFIB,NRP1,SIX3,SOX11,TUBB,TXNIP,WFDC2,ZFP36,ZFP36L1"
BP,human orthologues,Bandler,GOBP_LEUKOCYTE_MEDIATED_IMMUNITY,332,14793,233,16,7.550300155393845e-05,0.0018922522159358,3,"ANXA3,B2M,C1QA,C1QB,C1QC,CORO1A,CTSC,CX3CR1,FCER1G,FCGR2A,FOXJ1,SPI1,TREM2,TUBB,TYROBP,VAMP8"
BP,human orthologues,Bandler,GOBP_EMBRYONIC_ORGAN_DEVELOPMENT,332,14793,209,15,7.687851646793254e-05,0.0019098241985717,3,"CCDC39,FOLR1,ID3,IGF2,LMO2,MEF2C,NEUROD1,PBX3,PDGFRA,RARB,RARRES2,SIX3,SOX11,SPARC,ZIC1"
BP,human orthologues,Bandler,GOBP_ASTROCYTE_DEVELOPMENT,332,14793,21,5,8.362657475762238e-05,0.0020593953018572,2,"C1QA,GRN,IFNGR1,MAPT,TREM2"
BP,human orthologues,Bandler,GOBP_BLOOD_VESSEL_MORPHOGENESIS,332,14793,453,24,9.171330012965448e-05,0.0022297501195452,4,"ANXA3,AQP1,CCL2,COL4A1,COL4A2,DDAH1,EHD4,FOLR1,GLUL,GRN,KLF4,MDK,NDNF,NRP1,PDGFRA,PF4,RAMP1,RGCC,S100A1,SAT1,SERPINF1,SPARC,STAB1,WNT4"
BP,human orthologues,Bandler,GOBP_EMBRYONIC_MORPHOGENESIS,332,14793,288,18,9.211891383714544e-05,0.0022297501195452,2,"CCDC39,COL4A2,DUSP1,DUSP2,FOLR1,GJA1,HES5,IGF2,ITGB5,KLF4,MEF2C,NEUROD1,PDGFRA,SIX3,SOX11,SPARC,TMEM107,ZIC1"
BP,human orthologues,Bandler,GOBP_LIMBIC_SYSTEM_DEVELOPMENT,332,14793,65,8,9.80586986094092e-05,0.0023534087666258,1,"ATP1A2,MDK,NDNF,NEUROD1,NRP1,RELN,TUBA1A,ZIC1"
BP,human orthologues,Bandler,GOBP_POSITIVE_REGULATION_OF_LOCOMOTION,332,14793,485,25,0.0001012948951586,0.0024106482612551,,"AIF1,ANXA3,CCL2,CCN1,CSF1R,CX3CR1,CXCL12,DAB2,FOXP1,GAS6,GRN,LGMN,MDK,NRP1,P2RY12,PDGFRA,PLA2G7,PLPP3,PTN,RARRES2,RELN,SPARC,SPI1,TMSB4X,TREM2"
BP,human orthologues,Bandler,GOBP_REGULATION_OF_GLIOGENESIS,332,14793,66,8,0.0001094369049986,0.0025827109579689,2,"GFAP,HES5,MDK,PTN,PTPRZ1,SERPINE2,SOX11,TREM2"
BP,human orthologues,Bandler,GOBP_NEGATIVE_REGULATION_OF_CELL_POPULATION_PROLIFERATION,332,14793,488,25,0.0001116122705292,0.0025983180213227,,"AIF1,APOE,B2M,BTG2,CCL2,CEBPB,CSF1R,DAB2,DDAH1,DUSP1,ECRG4,FABP7,FOXJ1,KLF4,LAPTM5,MEF2C,NFIB,PTN,RGCC,SDC4,SOX11,SPARC,TENM1,TREM2,TYROBP"
BP,human orthologues,Bandler,GOBP_SPERMATID_DIFFERENTIATION,332,14793,146,12,0.0001119331915965,0.0025983180213227,1,"CCDC146,CFAP44,CFAP54,DNAH12,DNALI1,DRC9,HSPA2,MEIG1,NME5,RSPH1,SPAG17,SPEF2"
BP,human orthologues,Bandler,GOBP_LYMPHOCYTE_MEDIATED_IMMUNITY,332,14793,170,13,0.0001219451077259,0.002807711748616,3,"B2M,C1QA,C1QB,C1QC,CORO1A,CTSC,FCER1G,FCGR2A,FOXJ1,TREM2,TUBB,TYROBP,VAMP8"
BP,human orthologues,Bandler,GOBP_T_CELL_ACTIVATION,332,14793,378,21,0.0001312573814259,0.0029955361740053,4,"AIF1,B2M,CCL2,CEBPB,FOXJ1,FOXP1,GJA1,IGF2,IGFBP2,ILDR2,JUNB,LAPTM5,MDK,SDC4,SOCS3,SPI1,TREM2,TYROBP,VAMP8,VCAM1,ZFP36L1"
BP,human orthologues,Bandler,GOBP_ANTIGEN_PROCESSING_AND_PRESENTATION_OF_PEPTIDE_OR_POLYSACCHARIDE_ANTIGEN_VIA_MHC_CLASS_II,332,14793,23,5,0.0001332759738434,0.0029955361740053,4,"B2M,CTSD,CTSS,LGMN,TREM2"
BP,human orthologues,Bandler,GOBP_RESPONSE_TO_AUDITORY_STIMULUS,332,14793,23,5,0.0001332759738434,0.0029955361740053,1,"ATP1A2,CALB1,GAP43,MDK,PTN"
BP,human orthologues,Bandler,GOBP_CELL_MORPHOGENESIS_INVOLVED_IN_NEURON_DIFFERENTIATION,332,14793,437,23,0.0001415291733932,0.0031559891263748,2,"ALCAM,APOE,BDNF,CCK,CNTN5,CSF1R,CXCL12,GAP43,KCTD12,MAP1B,MAPT,MEF2C,MT3,NFIB,NRP1,PTN,RELN,TENM1,TIAM2,TNR,TUBB2B,TUBB3,VIM"
BP,human orthologues,Bandler,GOBP_COMPLEMENT_ACTIVATION_CLASSICAL_PATHWAY,332,14793,13,4,0.0001517603694685,0.0033576981744927,2,"C1QA,C1QB,C1QC,TREM2"
BP,human orthologues,Bandler,GOBP_CAMERA_TYPE_EYE_DEVELOPMENT,332,14793,174,13,0.000153991786504,0.0033806568944149,1,"CALB1,COL4A1,CRYBB1,CRYGN,FOS,HES5,MAF,NEUROD1,NRP1,PDGFRA,SERPINF1,SIX3,SOX11"
BP,human orthologues,Bandler,GOBP_PHAGOCYTOSIS,332,14793,175,13,0.0001630520039687,0.0035520251941495,4,"AIF1,ANXA3,CCL2,CORO1A,CYBA,FCGR2A,GAS6,LBP,LTAP1,MFGE8,PLD4,TREM2,TYROBP"
BP,human orthologues,Bandler,GOBP_POSITIVE_REGULATION_OF_LIPID_TRANSPORT,332,14793,70,8,0.0001664323594816,0.0035979881072676,4,"APOE,DAB2,DBI,ECRG4,LPL,PLA2G7,PLTP,TREM2"
BP,human orthologues,Bandler,GOBP_MULTICELLULAR_ORGANISMAL_RESPONSE_TO_STRESS,332,14793,53,7,0.0001709482929126,0.0036676179206705,2,"APOE,ATP1A2,EDNRB,MDK,MEF2C,PENK,RELN"
BP,human orthologues,Bandler,GOBP_RENAL_SYSTEM_DEVELOPMENT,332,14793,200,14,0.0001725883823493,0.0036749646527315,2,"AQP1,BASP1,CALB1,COL4A1,FOXJ1,HES5,ID3,MEF2C,NRP1,PDGFRA,SDC4,SERPINF1,SOX11,WNT4"
BP,human orthologues,Bandler,GOBP_REGULATION_OF_HEMOPOIESIS,332,14793,303,18,0.0001742572740093,0.0036828104477196,4,"C1QC,CEBPB,FOXJ1,FOXP1,GAS6,GLUL,HMGB2,JUNB,MDK,MEF2C,MEIS2,PF4,PTN,SPI1,TREM2,TYROBP,ZFP36,ZFP36L1"
BP,human orthologues,Bandler,GOBP_NEURON_PROJECTION_GUIDANCE,332,14793,177,13,0.0001825552841886,0.0038296041838689,1,"ALCAM,BDNF,CNTN5,CSF1R,CXCL12,GAP43,NFIB,NRP1,RELN,TENM1,TNR,TUBB2B,TUBB3"
BP,human orthologues,Bandler,GOBP_NEURON_MIGRATION,332,14793,111,10,0.0001963901682403,0.0040750784845076,2,"CCK,CXCL12,MAP1B,MDK,MEF2C,NDNF,NRP1,RELN,TUBA1A,TUBB2B"
BP,human orthologues,Bandler,GOBP_REGULATION_OF_LEUKOCYTE_PROLIFERATION,332,14793,155,12,0.0001971347995683,0.0040750784845076,4,"AIF1,CEBPB,CSF1R,FOXJ1,IGF2,IGFBP2,LAPTM5,MEF2C,SDC4,SOX11,TYROBP,VCAM1"
BP,human orthologues,Bandler,GOBP_REGULATION_OF_AMYLOID_BETA_CLEARANCE,332,14793,14,4,0.0002087188332512,0.004283273447591,1,"APOE,CLU,IFNGR1,TREM2"
BP,human orthologues,Bandler,GOBP_REGULATION_OF_GROWTH,332,14793,420,22,0.0002109425079339,0.0042835995517049,3,"APOE,BASP1,BDNF,CPNE6,CXCL12,CYBA,DAB2,EZR,FOXP1,GAP43,GJA1,H3-3A,IGF2,IGFBPL1,MAP1B,MAPT,MEF2C,MEG3,MT3,NRP1,SYT1,VIM"
BP,human orthologues,Bandler,GOBP_CELL_JUNCTION_DISASSEMBLY,332,14793,39,6,0.0002132724353073,0.0042835995517049,3,"C1QA,C1QB,C1QC,C1QL1,CX3CR1,TREM2"
BP,human orthologues,Bandler,GOBP_GLIAL_CELL_PROLIFERATION,332,14793,39,6,0.0002132724353073,0.0042835995517049,2,"CLU,CSF1R,GFAP,PENK,SOX11,TREM2"
BP,human orthologues,Bandler,GOBP_EXPORT_ACROSS_PLASMA_MEMBRANE,332,14793,73,8,0.0002235840407309,0.0044590845306342,1,"ATP1A2,FXYD1,FXYD7,GJA1,KCNE2,KCNIP2,SLC4A4,TMEM163"
BP,human orthologues,Bandler,GOBP_LOCOMOTORY_BEHAVIOR,332,14793,74,8,0.00024587098371,0.0048424235133549,1,"APOE,ATP1A2,C1QL1,CXCL12,HPGDS,PENK,PPP1R1B,TUBA1A"
BP,human orthologues,Bandler,GOBP_REGULATION_OF_LONG_TERM_SYNAPTIC_POTENTIATION,332,14793,40,6,0.0002462249244078,0.0048424235133549,2,"APOE,LGMN,NRGN,PTN,RELN,TYROBP"
BP,human orthologues,Bandler,GOBP_RESPONSE_TO_REACTIVE_OXYGEN_SPECIES,332,14793,159,12,0.0002499312659599,0.0048814161737834,4,"APOE,AQP1,DUSP1,FOS,FOXP1,GPR37L1,KLF4,MAPT,MT3,PDGFRA,TXNIP,UCP2"
BP,human orthologues,Bandler,GOBP_LEUKOCYTE_MEDIATED_CYTOTOXICITY,332,14793,75,8,0.0002699445694497,0.0052361850731616,3,"CORO1A,CTSC,CX3CR1,FCGR2A,SPI1,TUBB,TYROBP,VAMP8"
BP,human orthologues,Bandler,GOBP_POSITIVE_REGULATION_OF_CELL_SUBSTRATE_ADHESION,332,14793,95,9,0.0002797322503366,0.0053891274350578,3,"CSPG5,DAB2,EMID1,MDK,NDNF,NRP1,PLPP3,SDC4,WNT4"
BP,human orthologues,Bandler,GOBP_AMYLOID_FIBRIL_FORMATION,332,14793,41,6,0.0002830527316531,0.0054162522705523,3,"APOE,B2M,CLU,MAPT,SNCA,TREM2"
BP,human orthologues,Bandler,GOBP_NEGATIVE_REGULATION_OF_EPITHELIAL_CELL_PROLIFERATION,332,14793,76,8,0.0002959118119271,0.0056082095872069,3,"APOE,B2M,CCL2,DAB2,MEF2C,NFIB,RGCC,SPARC"
BP,human orthologues,Bandler,GOBP_L_GLUTAMATE_TRANSMEMBRANE_TRANSPORT,332,14793,27,5,0.0002970449993224,0.0056082095872069,2,"ATP1A2,SLC1A2,SLC1A3,SLC7A11,TTYH1"
BP,human orthologues,Bandler,GOBP_ACIDIC_AMINO_ACID_TRANSPORT,332,14793,58,7,0.0003029968860064,0.0056826965640415,1,"ATP1A2,GJA1,SLC1A2,SLC1A3,SLC7A11,TTYH1,UCP2"
BP,human orthologues,Bandler,GOBP_RESPIRATORY_SYSTEM_DEVELOPMENT,332,14793,77,8,0.0003238837379107,0.0060344654326525,2,"BASP1,CCDC39,CTSZ,FOXJ1,NFIB,SOX11,SPEF2,WFDC2"
BP,human orthologues,Bandler,GOBP_INTEGRIN_MEDIATED_SIGNALING_PATHWAY,332,14793,97,9,0.0003271858518345,0.0060561459633682,4,"CCN1,CD63,FCER1G,FYB1,ITGB5,NRP1,PLPP3,PTN,TYROBP"
BP,human orthologues,Bandler,GOBP_RECEPTOR_MEDIATED_ENDOCYTOSIS,332,14793,240,15,0.0003508905403413,0.0064260152688189,4,"APOE,B2M,CALY,CD63,CD9,CLU,DAB2,FCER1G,FOLR1,LRP1B,MRC1,RAMP1,SNCA,STAB1,TF"
BP,human orthologues,Bandler,GOBP_REGULATION_OF_LYMPHOCYTE_ACTIVATION,332,14793,349,19,0.0003518230995788,0.0064260152688189,4,"AIF1,B2M,CCL2,CEBPB,FOXJ1,GAS6,IGF2,IGFBP2,ILDR2,JUNB,LAPTM5,MDK,MEF2C,SDC4,SOX11,SPI1,TYROBP,VCAM1,ZFP36L1"
BP,human orthologues,Bandler,GOBP_REGULATION_OF_EXTENT_OF_CELL_GROWTH,332,14793,78,8,0.0003539754173501,0.0064260152688189,3,"APOE,BDNF,CXCL12,MAP1B,MAPT,MT3,NRP1,VIM"
BP,human orthologues,Bandler,GOBP_MYELOID_CELL_DIFFERENTIATION,332,14793,294,17,0.0003596945296274,0.0064882478210509,4,"C1QC,CEBPB,CSF1R,FOXP1,GLUL,HMGB2,MAF,MEF2C,MEIS2,PF4,SPI1,TF,TREM2,TYROBP,UCP2,ZFP36,ZFP36L1"
BP,human orthologues,Bandler,GOBP_ANTIGEN_PROCESSING_AND_PRESENTATION_OF_EXOGENOUS_PEPTIDE_ANTIGEN_VIA_MHC_CLASS_II,332,14793,16,4,0.0003662405979008,0.006564515020602,3,"B2M,CTSD,CTSS,LGMN"
BP,human orthologues,Bandler,GOBP_DEFENSE_RESPONSE_TO_GRAM_NEGATIVE_BACTERIUM,332,14793,43,6,0.0003695982660548,0.0065830332670897,3,"AQP1,B2M,HMGB2,LBP,RARRES2,TREM2"
BP,human orthologues,Bandler,GOBP_SPECIFICATION_OF_SYMMETRY,332,14793,79,8,0.0003863059892849,0.0067951463456834,1,"CCDC39,CFAP45,ENKUR,FOLR1,FOXJ1,MEF2C,PIERCE1,SOSTDC1"
BP,human orthologues,Bandler,GOBP_DICARBOXYLIC_ACID_TRANSPORT,332,14793,79,8,0.0003863059892849,0.0067951463456834,1,"ATP1A2,FOLR1,GJA1,SLC1A2,SLC1A3,SLC7A11,TTYH1,UCP2"
BP,human orthologues,Bandler,GOBP_DEVELOPMENTAL_CELL_GROWTH,332,14793,167,12,0.0003922194891232,0.0068565777357837,2,"ALCAM,APOE,BDNF,CPNE6,CXCL12,FOXP1,MAP1B,MAPT,MT3,NRP1,SYT1,VIM"
BP,human orthologues,Bandler,GOBP_ENDOTHELIAL_CELL_PROLIFERATION,332,14793,121,10,0.0003958716233431,0.0068779658730538,4,"APOE,CCL2,CXCL12,CYBA,HMGB2,MDK,MEF2C,NRP1,RGCC,SPARC"
BP,human orthologues,Bandler,GOBP_COMPLEMENT_ACTIVATION,332,14793,29,5,0.0004211808543936,0.0072289950281385,2,"C1QA,C1QB,C1QC,CLU,TREM2"
BP,human orthologues,Bandler,GOBP_NEUTROPHIL_ACTIVATION,332,14793,29,5,0.0004211808543936,0.0072289950281385,3,"ANXA3,FCER1G,GRN,SPI1,TYROBP"
BP,human orthologues,Bandler,GOBP_REGULATION_OF_CELL_CELL_ADHESION,332,14793,357,19,0.0004654794766777,0.0078844418691697,4,"AIF1,B2M,CCL2,CD9,CEBPB,CXCL12,FOXJ1,IGF2,IGFBP2,ILDR2,KLF4,LAPTM5,MDK,PLPP3,RGCC,SDC4,SERPINE2,SPI1,VCAM1"
BP,human orthologues,Bandler,GOBP_NEGATIVE_REGULATION_OF_PLATELET_ACTIVATION,332,14793,17,4,0.0004705051821644,0.0078844418691697,3,"APOE,CD9,PDGFRA,SERPINE2"
BP,human orthologues,Bandler,GOBP_SODIUM_ION_EXPORT_ACROSS_PLASMA_MEMBRANE,332,14793,17,4,0.0004705051821644,0.0078844418691697,1,"ATP1A2,FXYD1,FXYD7,SLC4A4"
BP,human orthologues,Bandler,GOBP_POSITIVE_REGULATION_OF_MACROPHAGE_CHEMOTAXIS,332,14793,17,4,0.0004705051821644,0.0078844418691697,3,"CCL2,CSF1R,MDK,RARRES2"
BP,human orthologues,Bandler,GOBP_REGULATION_OF_GLIAL_CELL_DIFFERENTIATION,332,14793,45,6,0.0004755644690834,0.0079223445673195,1,"HES5,MDK,PTN,PTPRZ1,SERPINE2,TREM2"
BP,human orthologues,Bandler,GOBP_APOPTOTIC_CELL_CLEARANCE,332,14793,30,5,0.0004962163300752,0.0081702595742619,4,"CCL2,GAS6,MFGE8,TREM2,TYROBP"
BP,human orthologues,Bandler,GOBP_MACROPHAGE_CHEMOTAXIS,332,14793,30,5,0.0004962163300752,0.0081702595742619,3,"CCL2,CSF1R,EDNRB,MDK,RARRES2"
BP,human orthologues,Bandler,GOBP_NEGATIVE_REGULATION_OF_CELL_ADHESION,332,14793,222,14,0.0005015649052908,0.0082105885074209,4,"ARHGDIG,CD9,CEBPB,CXCL12,DUSP1,FOXJ1,ILDR2,KLF4,LAPTM5,MDK,RGCC,SDC4,SERPINE2,SPI1"
BP,human orthologues,Bandler,GOBP_RESPONSE_TO_TUMOR_NECROSIS_FACTOR,332,14793,173,12,0.0005393566158281,0.0087784938852037,2,"CCL2,CYBA,FOS,FOXP1,GAS6,LAPTM5,TMSB4X,TNFRSF19,TUBA1A,VCAM1,ZFP36,ZFP36L1"
BP,human orthologues,Bandler,GOBP_ADAPTIVE_IMMUNE_RESPONSE,332,14793,251,15,0.0005620184957848,0.0090950650289294,4,"B2M,C1QA,C1QB,C1QC,CTSC,CTSS,CX3CR1,FCER1G,FCGR2A,FOXJ1,JUNB,MEF2C,SOCS3,TREM2,VAMP8"
BP,human orthologues,Bandler,GOBP_OLIGODENDROCYTE_DEVELOPMENT,332,14793,31,5,0.0005808779941318,0.0091184057934211,2,"CD9,CLU,HES5,OLIG1,SOX11"
BP,human orthologues,Bandler,GOBP_RESPONSE_TO_PH,332,14793,31,5,0.0005808779941318,0.0091184057934211,1,"ARSB,CTSS,GJA1,LGMN,SERPINF1"
BP,human orthologues,Bandler,GOBP_AUTONOMIC_NERVOUS_SYSTEM_DEVELOPMENT,332,14793,31,5,0.0005808779941318,0.0091184057934211,2,"EDNRB,GFAP,NRP1,SOX11,VCAM1"
BP,human orthologues,Bandler,GOBP_REGULATION_OF_CELL_SIZE,332,14793,127,10,0.0005814376647418,0.0091184057934211,2,"APOE,AQP1,AQP4,BDNF,CXCL12,MAP1B,MAPT,MT3,NRP1,VIM"
BP,human orthologues,Bandler,GOBP_POSITIVE_REGULATION_OF_INFLAMMATORY_RESPONSE,332,14793,127,10,0.0005814376647418,0.0091184057934211,4,"CEBPB,GRN,LBP,LPL,MDK,NEAT1,PLA2G7,SNCA,TREM2,VAMP8"
BP,human orthologues,Bandler,GOBP_REGULATION_OF_ENDOCYTOSIS,332,14793,252,15,0.000585702883856,0.0091184057934211,4,"APOE,B2M,CALY,CCL2,CD63,CLU,CYBA,DAB2,EHD4,FCGR2A,GAS6,SNCA,SYT1,TF,TREM2"
BP,human orthologues,Bandler,GOBP_POSITIVE_REGULATION_OF_LIPID_LOCALIZATION,332,14793,84,8,0.0005859992423738,0.0091184057934211,2,"APOE,DAB2,DBI,ECRG4,LPL,PLA2G7,PLTP,TREM2"
BP,human orthologues,Bandler,GOBP_P38MAPK_CASCADE,332,14793,47,6,0.0006038058010579,0.0093441422327653,1,"DUSP1,EZR,SPI1,TREM2,ZFP36,ZFP36L1"
BP,human orthologues,Bandler,GOBP_CELLULAR_RESPONSE_TO_CALCIUM_ION,332,14793,65,7,0.0006136840023056,0.0094453972528778,1,"CPNE4,CPNE6,LGMN,MEF2C,NEUROD2,SYT1,TUBA1A"
BP,human orthologues,Bandler,GOBP_REGULATION_OF_AXON_EXTENSION,332,14793,66,7,0.0006735099291047,0.0101820780862735,2,"APOE,CXCL12,MAP1B,MAPT,MT3,NRP1,VIM"
BP,human orthologues,Bandler,GOBP_INTERLEUKIN_6_PRODUCTION,332,14793,107,9,0.000675191228509,0.0101820780862735,4,"AIF1,CYBA,FOXJ1,GAS6,LAPTM5,LBP,LPL,TREM2,TYROBP"
BP,human orthologues,Bandler,GOBP_T_CELL_PROLIFERATION,332,14793,107,9,0.000675191228509,0.0101820780862735,3,"AIF1,CEBPB,FOXJ1,GJA1,IGF2,IGFBP2,LAPTM5,SDC4,VCAM1"
BP,human orthologues,Bandler,GOBP_L_GLUTAMATE_IMPORT,332,14793,32,5,0.0006759289125068,0.0101820780862735,2,"ATP1A2,SLC1A2,SLC1A3,SLC7A11,TTYH1"
BP,human orthologues,Bandler,GOBP_RETINA_DEVELOPMENT_IN_CAMERA_TYPE_EYE,332,14793,86,8,0.0006861788994092,0.010281791762577,1,"CALB1,COL4A1,FOS,NEUROD1,NRP1,PDGFRA,SERPINF1,SIX3"
BP,human orthologues,Bandler,GOBP_B_CELL_MEDIATED_IMMUNITY,332,14793,67,7,0.0007378661657814,0.0107744220986108,3,"C1QA,C1QB,C1QC,FCER1G,FCGR2A,FOXJ1,TREM2"
BP,human orthologues,Bandler,GOBP_EMBRYONIC_DIGESTIVE_TRACT_DEVELOPMENT,332,14793,19,4,0.0007395597087465,0.0107744220986108,1,"PDGFRA,RARB,RARRES2,SOX11"
BP,human orthologues,Bandler,GOBP_EXPLORATION_BEHAVIOR,332,14793,19,4,0.0007395597087465,0.0107744220986108,1,"APOE,ATP1A2,PENK,TUBA1A"
BP,human orthologues,Bandler,GOBP_NEGATIVE_REGULATION_OF_VASCULATURE_DEVELOPMENT,332,14793,87,8,0.0007412028115329,0.0107744220986108,3,"COL4A2,KLF4,PF4,RGCC,SERPINF1,SPARC,STAB1,WNT4"
BP,human orthologues,Bandler,GOBP_AXON_EXTENSION,332,14793,87,8,0.0007412028115329,0.0107744220986108,2,"ALCAM,APOE,CXCL12,MAP1B,MAPT,MT3,NRP1,VIM"
BP,human orthologues,Bandler,GOBP_POSITIVE_REGULATION_OF_CYTOKINE_PRODUCTION,332,14793,371,19,0.0007418828775526,0.0107744220986108,4,"AIF1,B2M,CEBPB,CLU,CSF1R,CYBA,FCER1G,FCGR2A,FOXP1,HMGB2,IFNGR1,LAPTM5,LBP,LPL,MDK,PF4,RGCC,TREM2,TYROBP"
BP,human orthologues,Bandler,GOBP_AMYLOID_BETA_CLEARANCE,332,14793,33,5,0.0007821520646993,0.0111871446829727,3,"APOE,CLU,IFNGR1,TREM2,TYROBP"
BP,human orthologues,Bandler,GOBP_NEGATIVE_REGULATION_OF_ENDOTHELIAL_CELL_PROLIFERATION,332,14793,33,5,0.0007821520646993,0.0111871446829727,3,"APOE,CCL2,MEF2C,RGCC,SPARC"
BP,human orthologues,Bandler,GOBP_GRANULOCYTE_ACTIVATION,332,14793,33,5,0.0007821520646993,0.0111871446829727,3,"ANXA3,FCER1G,GRN,SPI1,TYROBP"
BP,human orthologues,Bandler,GOBP_NEURON_PROJECTION_EXTENSION,332,14793,132,10,0.0007864064492294,0.0111914726845109,2,"ALCAM,APOE,CPNE6,CXCL12,MAP1B,MAPT,MT3,NRP1,SYT1,VIM"
BP,human orthologues,Bandler,GOBP_CELL_ACTIVATION_INVOLVED_IN_IMMUNE_RESPONSE,332,14793,207,13,0.0008204022843181,0.0116168963459452,4,"ANXA3,CORO1A,CX3CR1,FCER1G,GRN,JUNB,LBP,MDK,SOCS3,SPI1,TREM2,TYROBP,VAMP8"
BP,human orthologues,Bandler,GOBP_NEGATIVE_REGULATION_OF_LEUKOCYTE_PROLIFERATION,332,14793,50,6,0.0008446444047999,0.0119006614646442,3,"CEBPB,FOXJ1,LAPTM5,SDC4,SOX11,TYROBP"
BP,human orthologues,Bandler,GOBP_NEURON_PROJECTION_REGENERATION,332,14793,34,5,0.0009003487727981,0.0126227115077448,2,"CSPG5,FOLR1,GRN,MAP1B,PTN"
BP,human orthologues,Bandler,GOBP_INTRACELLULAR_POTASSIUM_ION_HOMEOSTASIS,332,14793,20,4,0.0009082239882914,0.0126703957381354,1,"ATP1A2,FXYD1,FXYD7,KCNJ13"
BP,human orthologues,Bandler,GOBP_REGULATION_OF_INFLAMMATORY_RESPONSE,332,14793,294,16,0.0010187749701202,0.0141429937028463,4,"APOE,CEBPB,EDNRB,FOXP1,GRN,KLF4,LBP,LPL,MDK,NEAT1,PLA2G7,RARRES2,SNCA,TMSB4X,TREM2,VAMP8"
BP,human orthologues,Bandler,GOBP_RESPONSE_TO_CARBOHYDRATE,332,14793,161,11,0.0010312457866619,0.0142462832576914,2,"CYBA,GAS6,LPL,MAP1B,NEUROD1,SERPINF1,TREM2,TXNIP,UCP2,ZBTB20,ZFP36L1"
BP,human orthologues,Bandler,GOBP_NEGATIVE_REGULATION_OF_WOUND_HEALING,332,14793,52,6,0.0010422874851339,0.0143289230965994,3,"APOE,CD9,PDGFRA,PF4,SERPINE2,WNT4"
BP,human orthologues,Bandler,GOBP_CENTRAL_NERVOUS_SYSTEM_NEURON_DIFFERENTIATION,332,14793,114,9,0.0010648921109636,0.0145262787431127,2,"B2M,CSF1R,FOXP2,MAPT,NDNF,NEUROD1,NFIB,NRP1,TUBA1A"
BP,human orthologues,Bandler,GOBP_POSITIVE_REGULATION_OF_CELL_ADHESION,332,14793,353,18,0.0010672016362955,0.0145262787431127,4,"AIF1,B2M,CCL2,CD63,CSPG5,CXCL12,DAB2,EMID1,IGF2,IGFBP2,MDK,NDNF,NRP1,P2RY12,PLPP3,SDC4,VCAM1,WNT4"
BP,human orthologues,Bandler,GOBP_POSITIVE_REGULATION_OF_TUMOR_NECROSIS_FACTOR_SUPERFAMILY_CYTOKINE_PRODUCTION,332,14793,92,8,0.0010720311643045,0.0145262787431127,4,"CLU,CYBA,FCGR2A,IFNGR1,LBP,LPL,PF4,TYROBP"
BP,human orthologues,Bandler,GOBP_MYELOID_LEUKOCYTE_DIFFERENTIATION,332,14793,162,11,0.0010847323074555,0.0146283899748287,4,"C1QC,CEBPB,CSF1R,FOXP1,PF4,SPI1,TF,TREM2,TYROBP,UCP2,ZFP36L1"
BP,human orthologues,Bandler,GOBP_NEUROEPITHELIAL_CELL_DIFFERENTIATION,332,14793,21,4,0.0011022469091229,0.0147568623187318,3,"CEBPB,MAP1B,SOX11,TUBB"
BP,human orthologues,Bandler,GOBP_NEGATIVE_REGULATION_OF_CELL_DIFFERENTIATION,332,14793,475,22,0.0011046803713174,0.0147568623187318,,"B2M,BDNF,C1QC,EDNRB,FOXJ1,FOXP1,HES5,HOPX,ID3,IGF2,MDK,MEIS2,MT3,PF4,PTN,SIX3,SOSTDC1,SOX11,TMSB4X,TREM2,ZFP36,ZFP36L1"
BP,human orthologues,Bandler,GOBP_NEGATIVE_REGULATION_OF_RESPONSE_TO_WOUNDING,332,14793,72,7,0.0011362167422298,0.0151068817558446,3,"APOE,CD9,MDK,PDGFRA,PF4,SERPINE2,WNT4"
BP,human orthologues,Bandler,GOBP_ENDOCRINE_PROCESS,332,14793,53,6,0.0011535222756303,0.0152214602870906,3,"CTSZ,CYBA,DAB2,ECRG4,EDNRB,GJA1"
BP,human orthologues,Bandler,GOBP_ADAPTIVE_IMMUNE_RESPONSE_BASED_ON_SOMATIC_RECOMBINATION_OF_IMMUNE_RECEPTORS_BUILT_FROM_IMMUNOGLOBULIN_SUPERFAMILY_DOMAINS,332,14793,215,13,0.0011619344003339,0.0152214602870906,4,"B2M,C1QA,C1QB,C1QC,CTSC,FCER1G,FCGR2A,FOXJ1,JUNB,MEF2C,SOCS3,TREM2,VAMP8"
BP,human orthologues,Bandler,GOBP_POSITIVE_REGULATION_OF_CELL_GROWTH,332,14793,139,10,0.0011699944088513,0.0152214602870906,1,"BDNF,CPNE6,CXCL12,CYBA,H3-3A,MAP1B,MAPT,NRP1,SYT1,VIM"
BP,human orthologues,Bandler,GOBP_POSITIVE_REGULATION_OF_AXON_EXTENSION,332,14793,36,5,0.0011759502991701,0.0152214602870906,2,"CXCL12,MAP1B,MAPT,NRP1,VIM"
BP,human orthologues,Bandler,GOBP_MINERALOCORTICOID_METABOLIC_PROCESS,332,14793,10,3,0.0011956429439814,0.0152214602870906,,"DAB2,EDNRB,WNT4"
BP,human orthologues,Bandler,GOBP_MACROPHAGE_PROLIFERATION,332,14793,10,3,0.0011956429439814,0.0152214602870906,1,"CLU,CSF1R,TREM2"
BP,human orthologues,Bandler,GOBP_RESPIRATORY_BURST_INVOLVED_IN_DEFENSE_RESPONSE,332,14793,10,3,0.0011956429439814,0.0152214602870906,3,"GRN,LBP,TREM2"
BP,human orthologues,Bandler,GOBP_RETINA_VASCULATURE_DEVELOPMENT_IN_CAMERA_TYPE_EYE,332,14793,10,3,0.0011956429439814,0.0152214602870906,,"COL4A1,NRP1,PDGFRA"
BP,human orthologues,Bandler,GOBP_DENTATE_GYRUS_DEVELOPMENT,332,14793,10,3,0.0011956429439814,0.0152214602870906,1,"MDK,NEUROD1,TUBA1A"
BP,human orthologues,Bandler,GOBP_DEVELOPMENTAL_GROWTH_INVOLVED_IN_MORPHOGENESIS,332,14793,164,11,0.0011985825014199,0.0152214602870906,2,"ALCAM,APOE,BDNF,CPNE6,CXCL12,MAP1B,MAPT,MT3,NRP1,SYT1,VIM"
BP,human orthologues,Bandler,GOBP_ERK1_AND_ERK2_CASCADE,332,14793,245,14,0.0013096631752807,0.0165578844303349,4,"APOE,ATF3,CCN1,CSF1R,DAB2,DUSP1,EZR,GAS6,KLF4,MT3,NRP1,PDGFRA,TREM2,ZFP36L1"
BP,human orthologues,Bandler,GOBP_METANEPHROS_MORPHOGENESIS,332,14793,22,4,0.0013235808458437,0.0166594709130194,2,"BASP1,CALB1,FOXJ1,HES5"
BP,human orthologues,Bandler,GOBP_NEUROTRANSMITTER_UPTAKE,332,14793,37,5,0.0013350350962741,0.0167292893480017,1,"ATP1A2,SLC1A2,SLC1A3,SLC6A11,SNCA"
BP,human orthologues,Bandler,GOBP_LEUKOCYTE_CELL_CELL_ADHESION,332,14793,302,16,0.0013478155203239,0.0168150376808702,4,"AIF1,B2M,CCL2,CEBPB,CX3CR1,CXCL12,EZR,FOXJ1,IGF2,IGFBP2,ILDR2,KLF4,LAPTM5,MDK,SDC4,VCAM1"
BP,human orthologues,Bandler,GOBP_SMOOTH_MUSCLE_CELL_PROLIFERATION,332,14793,118,9,0.0013588224074538,0.0168780046399529,4,"AIF1,APOE,CYBA,FOXP1,GJA1,HES5,KLF4,MEF2C,RGCC"
BP,human orthologues,Bandler,GOBP_NEGATIVE_REGULATION_OF_LEUKOCYTE_CELL_CELL_ADHESION,332,14793,96,8,0.0014138179182744,0.0174844207185735,4,"CEBPB,CXCL12,FOXJ1,ILDR2,KLF4,LAPTM5,MDK,SDC4"
BP,human orthologues,Bandler,GOBP_OSTEOCLAST_DIFFERENTIATION,332,14793,75,7,0.0014459011072435,0.0177263720160773,2,"CEBPB,CSF1R,FOXP1,SPI1,TF,TREM2,TYROBP"
BP,human orthologues,Bandler,GOBP_LONG_TERM_SYNAPTIC_POTENTIATION,332,14793,75,7,0.0014459011072435,0.0177263720160773,2,"APOE,GRIN2B,LGMN,NRGN,PTN,RELN,TYROBP"
BP,human orthologues,Bandler,GOBP_REGULATION_OF_ERYTHROCYTE_DIFFERENTIATION,332,14793,38,5,0.0015094501834791,0.018346621972588,2,"GLUL,HMGB2,SPI1,ZFP36,ZFP36L1"
BP,human orthologues,Bandler,GOBP_CELLULAR_RESPONSE_TO_AMYLOID_BETA,332,14793,38,5,0.0015094501834791,0.018346621972588,2,"GJA1,LGMN,TREM2,TYROBP,VCAM1"
BP,human orthologues,Bandler,GOBP_CELLULAR_RESPONSE_TO_OXIDISED_LOW_DENSITY_LIPOPROTEIN_PARTICLE_STIMULUS,332,14793,11,3,0.0016167905570779,0.0191106495602383,1,"CD68,TREM2,TXNIP"
BP,human orthologues,Bandler,GOBP_DEFENSE_RESPONSE_TO_TUMOR_CELL,332,14793,11,3,0.0016167905570779,0.0191106495602383,2,"KLF4,LAPTM5,SPI1"
BP,human orthologues,Bandler,GOBP_RESPONSE_TO_PHORBOL_13_ACETATE_12_MYRISTATE,332,14793,11,3,0.0016167905570779,0.0191106495602383,1,"BTG2,CYBA,FOS"
BP,human orthologues,Bandler,GOBP_REGULATION_OF_FEAR_RESPONSE,332,14793,11,3,0.0016167905570779,0.0191106495602383,2,"APOE,MEF2C,PENK"
BP,human orthologues,Bandler,GOBP_REGULATION_OF_GLIAL_CELL_APOPTOTIC_PROCESS,332,14793,11,3,0.0016167905570779,0.0191106495602383,1,"CCL2,GAS6,TREM2"
BP,human orthologues,Bandler,GOBP_L_ASPARTATE_TRANSMEMBRANE_TRANSPORT,332,14793,11,3,0.0016167905570779,0.0191106495602383,1,"SLC1A2,SLC1A3,UCP2"
BP,human orthologues,Bandler,GOBP_EMBRYONIC_ORGAN_MORPHOGENESIS,332,14793,121,9,0.0016195465729015,0.0191106495602383,1,"CCDC39,FOLR1,MEF2C,NEUROD1,PDGFRA,SIX3,SOX11,SPARC,ZIC1"
BP,human orthologues,Bandler,GOBP_NEGATIVE_REGULATION_OF_IMMUNE_SYSTEM_PROCESS,332,14793,397,19,0.0016383865707197,0.0192527417770882,4,"C1QC,CCL2,CD68,CEBPB,CLU,CX3CR1,CXCL12,DUSP1,EZR,FOXJ1,GRN,ILDR2,LAPTM5,MDK,SDC4,SOX11,SPI1,TREM2,TYROBP"
BP,human orthologues,Bandler,GOBP_REGULATION_OF_SYSTEMIC_ARTERIAL_BLOOD_PRESSURE,332,14793,57,6,0.0016917837512508,0.0196513584851087,2,"CTSZ,CYBA,DDAH1,EDNRB,GPR37L1,RARRES2"
BP,human orthologues,Bandler,GOBP_LEUKOCYTE_ADHESION_TO_VASCULAR_ENDOTHELIAL_CELL,332,14793,39,5,0.0017000645582103,0.0196513584851087,2,"CX3CR1,CXCL12,KLF4,MDK,VCAM1"
BP,human orthologues,Bandler,GOBP_EPITHELIAL_CELL_APOPTOTIC_PROCESS,332,14793,39,5,0.0017000645582103,0.0196513584851087,1,"MDK,NEUROD1,SIX3,ZFP36,ZFP36L1"
BP,human orthologues,Bandler,GOBP_NEGATIVE_REGULATION_OF_COAGULATION,332,14793,39,5,0.0017000645582103,0.0196513584851087,3,"APOE,CD9,PDGFRA,PF4,SERPINE2"
BP,human orthologues,Bandler,GOBP_POSITIVE_REGULATION_OF_ENDOTHELIAL_CELL_MIGRATION,332,14793,99,8,0.0017228691342287,0.019834005642828,4,"ANXA3,FOXP1,GRN,LGMN,NRP1,PLPP3,SPARC,TMSB4X"
BP,human orthologues,Bandler,GOBP_RESPONSE_TO_TRANSFORMING_GROWTH_FACTOR_BETA,332,14793,225,13,0.0017484026008321,0.020046462208731,2,"COL1A2,COL4A2,DAB2,FOLR1,FOS,ITGB5,MEF2C,PENK,RGCC,SOX11,SPI1,WNT4,ZFP36L1"
BP,human orthologues,Bandler,GOBP_POSITIVE_REGULATION_OF_AXONOGENESIS,332,14793,58,6,0.0018520283895482,0.0210242103889367,2,"BDNF,CXCL12,MAP1B,MAPT,NRP1,VIM"
BP,human orthologues,Bandler,GOBP_EXTRACELLULAR_TRANSPORT,332,14793,24,4,0.0018559507758595,0.0210242103889367,1,"AQP4,CCDC39,SPAG17,SPEF2"
BP,human orthologues,Bandler,GOBP_REGULATION_OF_MACROPHAGE_CHEMOTAXIS,332,14793,24,4,0.0018559507758595,0.0210242103889367,3,"CCL2,CSF1R,MDK,RARRES2"
BP,human orthologues,Bandler,GOBP_RESPONSE_TO_TUMOR_CELL,332,14793,40,5,0.0019077559344678,0.021524959388099,3,"IGFBPL1,KLF4,LAPTM5,SPI1,TXNIP"
BP,human orthologues,Bandler,GOBP_REGULATION_OF_RESPONSE_TO_WOUNDING,332,14793,124,9,0.0019189689173461,0.0215655554520804,4,"APOE,CD9,GRN,MDK,PDGFRA,PF4,PTN,SERPINE2,WNT4"
BP,human orthologues,Bandler,GOBP_CELLULAR_RESPONSE_TO_COPPER_ION,332,14793,12,3,0.0021200701536812,0.0233620181915383,2,"AQP1,MT3,SNCA"
BP,human orthologues,Bandler,GOBP_REGULATION_OF_DEFENSE_RESPONSE_TO_BACTERIUM,332,14793,12,3,0.0021200701536812,0.0233620181915383,1,"CYBA,FOXP1,GRN"
BP,human orthologues,Bandler,GOBP_REGULATION_OF_GLIAL_CELL_MIGRATION,332,14793,12,3,0.0021200701536812,0.0233620181915383,1,"CX3CR1,P2RY12,TREM2"
BP,human orthologues,Bandler,GOBP_MULTI_CILIATED_EPITHELIAL_CELL_DIFFERENTIATION,332,14793,12,3,0.0021200701536812,0.0233620181915383,1,"FOXJ1,NFIB,WFDC2"
BP,human orthologues,Bandler,GOBP_NEGATIVE_REGULATION_OF_LONG_TERM_SYNAPTIC_POTENTIATION,332,14793,12,3,0.0021200701536812,0.0233620181915383,4,"APOE,PTN,TYROBP"
BP,human orthologues,Bandler,GOBP_POSITIVE_REGULATION_OF_BIOMINERAL_TISSUE_DEVELOPMENT,332,14793,41,5,0.0021334091570809,0.0234178865614469,3,"CCN1,CEBPB,MEF2C,PTN,WNT4"
BP,human orthologues,Bandler,GOBP_INCLUSION_BODY_ASSEMBLY,332,14793,25,4,0.0021708324688247,0.0236453751988915,1,"APOE,CLU,HSPA2,MAPT"
BP,human orthologues,Bandler,GOBP_REGULATION_OF_OLIGODENDROCYTE_DIFFERENTIATION,332,14793,25,4,0.0021708324688247,0.0236453751988915,1,"HES5,MDK,PTN,PTPRZ1"
BP,human orthologues,Bandler,GOBP_ANTIMICROBIAL_HUMORAL_IMMUNE_RESPONSE_MEDIATED_BY_ANTIMICROBIAL_PEPTIDE,332,14793,60,6,0.0022067255300295,0.0238528500039835,4,"B2M,CCL2,CXCL12,CXCL14,HMGN2,PF4"
BP,human orthologues,Bandler,GOBP_L_ALPHA_AMINO_ACID_TRANSMEMBRANE_TRANSPORT,332,14793,60,6,0.0022067255300295,0.0238528500039835,2,"ATP1A2,SLC1A2,SLC1A3,SLC7A11,TTYH1,UCP2"
BP,human orthologues,Bandler,GOBP_REGULATION_OF_AXONOGENESIS,332,14793,103,8,0.0022154171695312,0.0238557468597429,2,"BDNF,CXCL12,MAP1B,MAPT,MT3,NRP1,TIAM2,VIM"
BP,human orthologues,Bandler,GOBP_MONONUCLEAR_CELL_DIFFERENTIATION,332,14793,347,17,0.0022251195461501,0.0238694642223376,4,"C1QC,CEBPB,CSF1R,FOS,FOXJ1,FOXP1,GAS6,JUNB,LAPTM5,MDK,PF4,SOCS3,SPI1,TREM2,UCP2,VCAM1,ZFP36L1"
BP,human orthologues,Bandler,GOBP_MUSCLE_CELL_PROLIFERATION,332,14793,152,10,0.0022824615144288,0.0243921924862738,3,"AIF1,APOE,CYBA,FOS,FOXP1,GJA1,HES5,KLF4,MEF2C,RGCC"
BP,human orthologues,Bandler,GOBP_REGULATION_OF_CELLULAR_COMPONENT_SIZE,332,14793,261,14,0.0023619043894313,0.0251462903416146,4,"APOE,AQP1,AQP4,BDNF,CXCL12,EZR,MAP1B,MAPT,MT3,NRP1,PFN2,TENM1,TMSB4X,VIM"
BP,human orthologues,Bandler,GOBP_REGULATION_OF_SUPRAMOLECULAR_FIBER_ORGANIZATION,332,14793,320,16,0.0024262426062686,0.0257345283181756,3,"APOE,CLU,CORO1A,CXCL12,MAP1B,MAPT,NRP1,PFN2,RGCC,SDC4,SNCA,STMN2,TENM1,TMSB4X,TREM2,WNT4"
BP,human orthologues,Bandler,GOBP_NEGATIVE_REGULATION_OF_LYMPHOCYTE_ACTIVATION,332,14793,105,8,0.0024999606866894,0.0263418357107584,4,"CEBPB,FOXJ1,ILDR2,LAPTM5,MDK,SDC4,SOX11,TYROBP"
BP,human orthologues,Bandler,GOBP_POSITIVE_REGULATION_OF_SYNAPTIC_TRANSMISSION,332,14793,129,9,0.0025148986719292,0.0263418357107584,1,"APOE,CCL2,GRIN2B,LGMN,NRGN,PTN,RELN,SYT1,TYROBP"
BP,human orthologues,Bandler,GOBP_RESPIRATORY_BURST,332,14793,26,4,0.0025207053240167,0.0263418357107584,3,"CYBA,GRN,LBP,TREM2"
BP,human orthologues,Bandler,GOBP_NEUROTRANSMITTER_REUPTAKE,332,14793,26,4,0.0025207053240167,0.0263418357107584,1,"ATP1A2,SLC1A2,SLC6A11,SNCA"
BP,human orthologues,Bandler,GOBP_REGULATION_OF_MYELOID_LEUKOCYTE_DIFFERENTIATION,332,14793,83,7,0.0025979417519711,0.027013055383517,4,"C1QC,CEBPB,FOXP1,PF4,TREM2,TYROBP,ZFP36L1"
BP,human orthologues,Bandler,GOBP_NEGATIVE_REGULATION_OF_LOCOMOTION,332,14793,264,14,0.0026214205982572,0.027013055383517,4,"AIF1,APOE,ARHGDIB,CCL2,CD63,CXCL12,DUSP1,GJA1,KLF4,MEF2C,PFN2,RGCC,SERPINF1,WNT4"
BP,human orthologues,Bandler,GOBP_POTASSIUM_ION_IMPORT_ACROSS_PLASMA_MEMBRANE,332,14793,43,5,0.0026421667871589,0.027013055383517,1,"ATP1A2,FXYD1,FXYD7,KCNE2,KCNJ13"
BP,human orthologues,Bandler,GOBP_RESPONSE_TO_AMYLOID_BETA,332,14793,43,5,0.0026421667871589,0.027013055383517,2,"GJA1,LGMN,TREM2,TYROBP,VCAM1"
BP,human orthologues,Bandler,GOBP_POSITIVE_REGULATION_OF_GLIOGENESIS,332,14793,43,5,0.0026421667871589,0.027013055383517,2,"GFAP,MDK,PTN,PTPRZ1,SERPINE2"
BP,human orthologues,Bandler,GOBP_LENS_DEVELOPMENT_IN_CAMERA_TYPE_EYE,332,14793,43,5,0.0026421667871589,0.027013055383517,1,"CRYBB1,CRYGN,MAF,SIX3,SOX11"
BP,human orthologues,Bandler,GOBP_ESTABLISHMENT_OR_MAINTENANCE_OF_TRANSMEMBRANE_ELECTROCHEMICAL_GRADIENT,332,14793,13,3,0.002710563088945,0.0273178457932115,1,"ATP1A2,FXYD1,FXYD7"
BP,human orthologues,Bandler,GOBP_CHEMOKINE_C_X_C_MOTIF_LIGAND_2_PRODUCTION,332,14793,13,3,0.002710563088945,0.0273178457932115,3,"FOXP1,KLF4,LPL"
BP,human orthologues,Bandler,GOBP_NEGATIVE_REGULATION_OF_AMYLOID_FIBRIL_FORMATION,332,14793,13,3,0.002710563088945,0.0273178457932115,1,"APOE,CLU,TREM2"
BP,human orthologues,Bandler,GOBP_L_GLUTAMATE_IMPORT_ACROSS_PLASMA_MEMBRANE,332,14793,13,3,0.002710563088945,0.0273178457932115,1,"ATP1A2,SLC1A2,SLC1A3"
BP,human orthologues,Bandler,GOBP_CELL_GROWTH,332,14793,385,18,0.0027694118798841,0.0278119661128791,3,"ALCAM,APOE,BDNF,CPNE6,CXCL12,CYBA,DAB2,FOXP1,GJA1,H3-3A,IGFBPL1,MAP1B,MAPT,MEG3,MT3,NRP1,SYT1,VIM"
BP,human orthologues,Bandler,GOBP_DIGESTIVE_SYSTEM_DEVELOPMENT,332,14793,63,6,0.0028317997596581,0.0282382285892673,2,"CCDC39,EDNRB,PDGFRA,RARB,RARRES2,SOX11"
BP,human orthologues,Bandler,GOBP_REGULATION_OF_SYNAPTIC_TRANSMISSION_GLUTAMATERGIC,332,14793,63,6,0.0028317997596581,0.0282382285892673,1,"ATP1A2,CCL2,GRIN2B,MEF2C,RELN,SYT1"
BP,human orthologues,Bandler,GOBP_POSITIVE_REGULATION_OF_GLIAL_CELL_DIFFERENTIATION,332,14793,27,4,0.0029074288587462,0.0286893328500675,1,"MDK,PTN,PTPRZ1,SERPINE2"
BP,human orthologues,Bandler,GOBP_ANTIGEN_PROCESSING_AND_PRESENTATION_OF_EXOGENOUS_ANTIGEN,332,14793,27,4,0.0029074288587462,0.0286893328500675,3,"B2M,CTSD,CTSS,LGMN"
BP,human orthologues,Bandler,GOBP_POTASSIUM_ION_HOMEOSTASIS,332,14793,27,4,0.0029074288587462,0.0286893328500675,1,"ATP1A2,FXYD1,FXYD7,KCNJ13"
BP,human orthologues,Bandler,GOBP_ANTIGEN_PROCESSING_AND_PRESENTATION_OF_PEPTIDE_ANTIGEN,332,14793,44,5,0.0029270625349198,0.0287827815933781,3,"B2M,CTSD,CTSS,LGMN,TREM2"
BP,human orthologues,Bandler,GOBP_MICROTUBULE_POLYMERIZATION_OR_DEPOLYMERIZATION,332,14793,132,9,0.002937496278452,0.028785430659433,1,"CNP,MAP1B,MAPT,SNCA,STMN1,STMN2,STMN3,TPPP3,TUBA1A"
BP,human orthologues,Bandler,GOBP_ORGANIC_HYDROXY_COMPOUND_TRANSPORT,332,14793,211,12,0.0029544475934943,0.0288330877278759,2,"APOE,AQP1,CLU,CXCL12,DAB2,ECRG4,FCER1G,PLTP,SLCO1C1,SNCA,SYT1,TREM2"
BP,human orthologues,Bandler,GOBP_REGULATION_OF_IMMUNE_EFFECTOR_PROCESS,332,14793,239,13,0.0029627219381398,0.0288330877278759,4,"B2M,CLU,CX3CR1,FOXJ1,GRN,JUNB,LAPTM5,LBP,SPI1,TREM2,TRIL,TYROBP,VAMP8"
BP,human orthologues,Bandler,GOBP_CHEMOKINE_PRODUCTION,332,14793,64,6,0.0030670043771973,0.0297457410829552,4,"AIF1,CSF1R,FOXP1,KLF4,LPL,TREM2"
BP,human orthologues,Bandler,GOBP_SKELETAL_SYSTEM_DEVELOPMENT,332,14793,270,14,0.003211105686375,0.0310370351666012,2,"BCAN,COL1A2,FOXP1,GJA1,HAPLN1,HES5,MDK,MEF2C,NFIA,NFIB,PDGFRA,SOX11,SPEF2,TYROBP"
BP,human orthologues,Bandler,GOBP_RESPIRATORY_TUBE_DEVELOPMENT,332,14793,65,6,0.0033164945848134,0.0318205810166319,2,"CCDC39,CTSZ,FOXJ1,NFIB,SOX11,WFDC2"
BP,human orthologues,Bandler,GOBP_PROTEIN_CONTAINING_COMPLEX_REMODELING,332,14793,28,4,0.0033328286754689,0.0318205810166319,3,"APOE,LPL,PLA2G7,PLTP"
BP,human orthologues,Bandler,GOBP_SODIUM_ION_HOMEOSTASIS,332,14793,28,4,0.0033328286754689,0.0318205810166319,1,"ATP1A2,EDNRB,FXYD1,FXYD7"
BP,human orthologues,Bandler,GOBP_PLATELET_ACTIVATION,332,14793,110,8,0.003337116017634,0.0318205810166319,4,"APOE,CD9,CLIC1,FCER1G,P2RY12,PDGFRA,PF4,SERPINE2"
BP,human orthologues,Bandler,GOBP_AMINO_ACID_TRANSMEMBRANE_TRANSPORT,332,14793,87,7,0.0033891947216144,0.0319224192519454,2,"ATP1A2,SLC1A2,SLC1A3,SLC6A11,SLC7A11,TTYH1,UCP2"
BP,human orthologues,Bandler,GOBP_ODONTOBLAST_DIFFERENTIATION,332,14793,14,3,0.0033928842495888,0.0319224192519454,2,"CEBPB,MAP1B,TUBB"
BP,human orthologues,Bandler,GOBP_POSITIVE_REGULATION_OF_OLIGODENDROCYTE_DIFFERENTIATION,332,14793,14,3,0.0033928842495888,0.0319224192519454,1,"MDK,PTN,PTPRZ1"
BP,human orthologues,Bandler,GOBP_POSITIVE_REGULATION_OF_HORMONE_METABOLIC_PROCESS,332,14793,14,3,0.0033928842495888,0.0319224192519454,1,"DAB2,SLCO1C1,WNT4"
BP,human orthologues,Bandler,GOBP_POSITIVE_REGULATION_OF_SMALL_MOLECULE_METABOLIC_PROCESS,332,14793,135,9,0.0034143094240742,0.0320176300959548,3,"APOE,DAB2,IGF2,SLC4A4,SNCA,TMSB4X,TREM2,WNT4,ZBTB20"
BP,human orthologues,Bandler,GOBP_POSITIVE_REGULATION_OF_OSSIFICATION,332,14793,46,5,0.0035623760137229,0.0327553534768289,2,"CCN1,MEF2C,PTN,SOX11,WNT4"
BP,human orthologues,Bandler,GOBP_REGULATION_OF_PLATELET_ACTIVATION,332,14793,46,5,0.0035623760137229,0.0327553534768289,4,"APOE,CD9,FCER1G,PDGFRA,SERPINE2"
BP,human orthologues,Bandler,GOBP_NEGATIVE_REGULATION_OF_ENDOTHELIAL_CELL_MIGRATION,332,14793,46,5,0.0035623760137229,0.0327553534768289,3,"APOE,KLF4,MEF2C,RGCC,SERPINF1"
BP,human orthologues,Bandler,GOBP_POSITIVE_REGULATION_OF_RECEPTOR_MEDIATED_ENDOCYTOSIS,332,14793,46,5,0.0035623760137229,0.0327553534768289,3,"B2M,CD63,CLU,DAB2,TF"
BP,human orthologues,Bandler,GOBP_RESPONSE_TO_ISCHEMIA,332,14793,46,5,0.0035623760137229,0.0327553534768289,2,"CSF1R,CX3CR1,MEF2C,NDNF,TREM2"
BP,human orthologues,Bandler,GOBP_CELLULAR_RESPONSE_TO_CORTICOSTEROID_STIMULUS,332,14793,46,5,0.0035623760137229,0.0327553534768289,2,"AQP1,NEUROD1,SERPINF1,ZFP36,ZFP36L1"
BP,human orthologues,Bandler,GOBP_POSITIVE_REGULATION_OF_EPITHELIAL_CELL_PROLIFERATION,332,14793,136,9,0.0035860928360598,0.032787895220851,3,"CXCL12,CYBA,GRN,HMGB2,MDK,NEAT1,NRP1,PTN,SOX11"
BP,human orthologues,Bandler,GOBP_LEUKOCYTE_DIFFERENTIATION,332,14793,426,19,0.0035890704514349,0.032787895220851,4,"C1QC,CEBPB,CSF1R,FOS,FOXJ1,FOXP1,GAS6,JUNB,LAPTM5,MDK,PF4,SOCS3,SPI1,TF,TREM2,TYROBP,UCP2,VCAM1,ZFP36L1"
BP,human orthologues,Bandler,GOBP_LEARNING,332,14793,88,7,0.0036129762314811,0.0328412847245046,1,"FOS,GPR88,LGMN,NRGN,PTN,RELN,TUBA1A"
BP,human orthologues,Bandler,GOBP_RESPONSE_TO_KETONE,332,14793,162,10,0.0036181076391403,0.0328412847245046,3,"AQP1,BTG2,CYBA,DUSP1,FOS,FOXP1,GAS6,SERPINF1,TXNIP,UCP2"
BP,human orthologues,Bandler,GOBP_REGULATION_OF_EPITHELIAL_CELL_APOPTOTIC_PROCESS,332,14793,29,4,0.0037986923268409,0.0342608174191515,1,"MDK,NEUROD1,ZFP36,ZFP36L1"
BP,human orthologues,Bandler,GOBP_POSITIVE_REGULATION_OF_NITRIC_OXIDE_BIOSYNTHETIC_PROCESS,332,14793,29,4,0.0037986923268409,0.0342608174191515,3,"APOE,CLU,DDAH1,KLF4"
BP,human orthologues,Bandler,GOBP_IMMUNE_RESPONSE_REGULATING_CELL_SURFACE_RECEPTOR_SIGNALING_PATHWAY,332,14793,247,13,0.003920589106875,0.035247963018,3,"CYBA,EZR,FCER1G,FCGR2A,FOXP1,FYB1,LAPTM5,LBP,MEF2C,RGCC,TREM2,TRIL,TYROBP"
BP,human orthologues,Bandler,GOBP_EPITHELIAL_TUBE_MORPHOGENESIS,332,14793,165,10,0.0041211276253562,0.0363472358137811,4,"CCDC39,COL4A1,CSF1R,CTSZ,FOLR1,FOXP1,HES5,MDK,MEF2C,NRP1"
BP,human orthologues,Bandler,GOBP_POSITIVE_REGULATION_OF_VASCULATURE_DEVELOPMENT,332,14793,139,9,0.004142440442717,0.0363472358137811,4,"ANXA3,AQP1,CXCL12,DDAH1,GRN,KLF4,MDK,NRP1,S100A1"
BP,human orthologues,Bandler,GOBP_PALLIUM_DEVELOPMENT,332,14793,114,8,0.004151508008041,0.0363472358137811,1,"FOS,FOXP2,MDK,NEUROD1,P2RY12,RELN,TUBA1A,ZIC1"
BP,human orthologues,Bandler,GOBP_RESPONSE_TO_CHEMOKINE,332,14793,68,6,0.0041559186913483,0.0363472358137811,2,"CCL2,CX3CR1,CXCL12,DUSP1,GPR17,TREM2"
BP,human orthologues,Bandler,GOBP_HEPATOCYTE_PROLIFERATION,332,14793,15,3,0.0041712046749572,0.0363472358137811,1,"CEBPB,MDK,PTN"
BP,human orthologues,Bandler,GOBP_ANTIFUNGAL_INNATE_IMMUNE_RESPONSE,332,14793,15,3,0.0041712046749572,0.0363472358137811,2,"CX3CR1,RARRES2,SPI1"
BP,human orthologues,Bandler,GOBP_HIGH_DENSITY_LIPOPROTEIN_PARTICLE_REMODELING,332,14793,15,3,0.0041712046749572,0.0363472358137811,1,"APOE,LPL,PLTP"
BP,human orthologues,Bandler,GOBP_CHAPERONE_MEDIATED_AUTOPHAGY,332,14793,15,3,0.0041712046749572,0.0363472358137811,1,"CLU,GFAP,SNCA"
BP,human orthologues,Bandler,GOBP_LUNG_MORPHOGENESIS,332,14793,15,3,0.0041712046749572,0.0363472358137811,1,"CTSZ,NFIB,SOX11"
BP,human orthologues,Bandler,GOBP_GLIAL_CELL_APOPTOTIC_PROCESS,332,14793,15,3,0.0041712046749572,0.0363472358137811,1,"CCL2,GAS6,TREM2"
BP,human orthologues,Bandler,GOBP_POSITIVE_REGULATION_OF_SECRETION,332,14793,249,13,0.0041955539648082,0.0364472663445922,2,"AQP1,CXCL12,DAB2,ECRG4,NEUROD1,RGCC,RPH3A,SDC4,SNCA,SOX11,SYT1,TREM2,VAMP8"
BP,human orthologues,Bandler,GOBP_NEURAL_NUCLEUS_DEVELOPMENT,332,14793,48,5,0.0042910242779739,0.037072219020495,1,"BASP1,CNP,FOXP2,NFIB,S100A1"
BP,human orthologues,Bandler,GOBP_TRANSEPITHELIAL_TRANSPORT,332,14793,30,4,0.0043067655571125,0.037072219020495,1,"AQP1,EDNRB,SLC1A2,SLC1A3"
BP,human orthologues,Bandler,GOBP_NEGATIVE_REGULATION_OF_REPRODUCTIVE_PROCESS,332,14793,30,4,0.0043067655571125,0.037072219020495,1,"ARHGDIB,DUSP1,GJA1,WNT4"
BP,human orthologues,Bandler,GOBP_PROTEIN_COMPLEX_OLIGOMERIZATION,332,14793,251,13,0.0044858995089605,0.0384275378815716,2,"AQP4,B2M,BASP1,EHD4,GRIN2B,KCTD12,KCTD16,MAPT,RRM2,SLC1A2,SNCA,SYT1,TRPM3"
BP,human orthologues,Bandler,GOBP_POSITIVE_REGULATION_OF_DEFENSE_RESPONSE,332,14793,435,19,0.0044913541803673,0.0384275378815716,4,"CEBPB,CTSS,CYBA,GRN,HMGB2,LBP,LPL,MDK,MEF2C,NEAT1,PENK,PLA2G7,SNCA,SPI1,TREM2,TRIL,TYROBP,UNC93B1,VAMP8"
BP,human orthologues,Bandler,GOBP_AMINO_ACID_TRANSPORT,332,14793,116,8,0.0046121935053655,0.0393425662867325,2,"ATP1A2,GJA1,SLC1A2,SLC1A3,SLC6A11,SLC7A11,TTYH1,UCP2"
BP,human orthologues,Bandler,GOBP_POSITIVE_CHEMOTAXIS,332,14793,49,5,0.0046925762047564,0.0396697785428965,4,"CCL2,CORO1A,CXCL12,HMGB2,NRP1"
BP,human orthologues,Bandler,GOBP_HIPPOCAMPUS_DEVELOPMENT,332,14793,49,5,0.0046925762047564,0.0396697785428965,1,"MDK,NEUROD1,RELN,TUBA1A,ZIC1"
BP,human orthologues,Bandler,GOBP_POSITIVE_REGULATION_OF_FAT_CELL_DIFFERENTIATION,332,14793,49,5,0.0046925762047564,0.0396697785428965,1,"CEBPB,LPL,RARRES2,ZFP36,ZFP36L1"
BP,human orthologues,Bandler,GOBP_POSITIVE_REGULATION_OF_INTERLEUKIN_6_PRODUCTION,332,14793,70,6,0.0047966081235159,0.040308588147766,4,"AIF1,CYBA,LAPTM5,LBP,LPL,TYROBP"
BP,human orthologues,Bandler,GOBP_RECEPTOR_METABOLIC_PROCESS,332,14793,70,6,0.0047966081235159,0.040308588147766,2,"APOE,CALY,CTSD,LAPTM5,LGMN,SNCA"
BP,human orthologues,Bandler,GOBP_NEGATIVE_REGULATION_OF_BLOOD_VESSEL_ENDOTHELIAL_CELL_MIGRATION,332,14793,31,4,0.0048587488997764,0.0405899023131764,3,"APOE,KLF4,MEF2C,RGCC"
BP,human orthologues,Bandler,GOBP_CEREBELLAR_CORTEX_DEVELOPMENT,332,14793,31,4,0.0048587488997764,0.0405899023131764,1,"FOXP2,MDK,NEUROD2,TUBA1A"
BP,human orthologues,Bandler,GOBP_NITRIC_OXIDE_CGMP_MEDIATED_SIGNALING,332,14793,16,3,0.005049273308124,0.041447947851036,3,"APOE,DDAH1,GUCY1A1"
BP,human orthologues,Bandler,GOBP_REGULATION_OF_ANTIGEN_PROCESSING_AND_PRESENTATION,332,14793,16,3,0.005049273308124,0.041447947851036,3,"CD68,CTSS,TREM2"
BP,human orthologues,Bandler,GOBP_REGULATION_OF_SUPEROXIDE_ANION_GENERATION,332,14793,16,3,0.005049273308124,0.041447947851036,3,"CYBA,MAPT,TYROBP"
BP,human orthologues,Bandler,GOBP_REGULATION_OF_PLASMINOGEN_ACTIVATION,332,14793,16,3,0.005049273308124,0.041447947851036,3,"CLEC3B,CTSZ,SERPINE2"
BP,human orthologues,Bandler,GOBP_AXON_EXTENSION_INVOLVED_IN_AXON_GUIDANCE,332,14793,16,3,0.005049273308124,0.041447947851036,2,"ALCAM,CXCL12,NRP1"
BP,human orthologues,Bandler,GOBP_METANEPHRIC_EPITHELIUM_DEVELOPMENT,332,14793,16,3,0.005049273308124,0.041447947851036,1,"AQP1,CALB1,HES5"
BP,human orthologues,Bandler,GOBP_REGULATION_OF_NITRIC_OXIDE_METABOLIC_PROCESS,332,14793,50,5,0.0051201241825294,0.0417323649839944,2,"APOE,CLU,CX3CR1,DDAH1,KLF4"
BP,human orthologues,Bandler,GOBP_POSITIVE_REGULATION_OF_SMOOTH_MUSCLE_CELL_PROLIFERATION,332,14793,71,6,0.0051428656000755,0.0417323649839944,3,"AIF1,CYBA,FOXP1,GJA1,HES5,RGCC"
BP,human orthologues,Bandler,GOBP_REGULATION_OF_BEHAVIOR,332,14793,71,6,0.0051428656000755,0.0417323649839944,1,"APOE,MDK,MEF2C,PENK,PTGDS,RELN"
BP,human orthologues,Bandler,GOBP_ANTIGEN_PROCESSING_AND_PRESENTATION,332,14793,71,6,0.0051428656000755,0.0417323649839944,3,"B2M,CD68,CTSD,CTSS,LGMN,TREM2"
BP,human orthologues,Bandler,GOBP_RESPONSE_TO_MONOSACCHARIDE,332,14793,144,9,0.0052171987428912,0.042214590971051,1,"CYBA,GAS6,LPL,NEUROD1,SERPINF1,TREM2,TXNIP,UCP2,ZBTB20"
BP,human orthologues,Bandler,GOBP_REGULATION_OF_P38MAPK_CASCADE,332,14793,32,4,0.0054562946122434,0.0438983702894135,1,"DUSP1,EZR,SPI1,TREM2"
BP,human orthologues,Bandler,GOBP_REGULATION_OF_STEM_CELL_PROLIFERATION,332,14793,32,4,0.0054562946122434,0.0438983702894135,2,"GJA1,HMGB2,SOX11,ZFP36L1"
BP,human orthologues,Bandler,GOBP_KIDNEY_EPITHELIUM_DEVELOPMENT,332,14793,95,7,0.0055087490671125,0.0440699925369001,3,"AQP1,BASP1,CALB1,FOXJ1,HES5,MEF2C,SDC4"
BP,human orthologues,Bandler,GOBP_MICROTUBULE_POLYMERIZATION,332,14793,95,7,0.0055087490671125,0.0440699925369001,1,"CNP,MAP1B,MAPT,SNCA,STMN2,TPPP3,TUBA1A"
BP,human orthologues,Bandler,GOBP_CELLULAR_EXTRAVASATION,332,14793,51,5,0.0055745426130576,0.0442215817371964,3,"CCL2,CX3CR1,CXCL12,MDK,VCAM1"
BP,human orthologues,Bandler,GOBP_ENDODERM_DEVELOPMENT,332,14793,51,5,0.0055745426130576,0.0442215817371964,3,"COL4A2,DUSP1,DUSP2,ITGB5,ZFP36L1"
BP,human orthologues,Bandler,GOBP_ASSOCIATIVE_LEARNING,332,14793,51,5,0.0055745426130576,0.0442215817371964,1,"FOS,LGMN,NRGN,RELN,TUBA1A"
BP,human orthologues,Bandler,GOBP_MODIFIED_AMINO_ACID_METABOLIC_PROCESS,332,14793,147,9,0.0059587218913041,0.0470473833370045,1,"CRYM,CTSB,FOLR1,GATM,GSTA4,HPGDS,SLC1A2,SLCO1C1,SNCA"
BP,human orthologues,Bandler,GOBP_REGULATION_OF_SYNAPSE_STRUCTURE_OR_ACTIVITY,332,14793,290,14,0.0060067121819437,0.0470473833370045,1,"APOE,BDNF,C1QL1,GRIN2B,MAP1B,MEF2C,NEUROD2,RELN,SNCA,SPARC,SPARCL1,TREM2,TUBA1A,TUBB"
BP,human orthologues,Bandler,GOBP_THYROID_HORMONE_METABOLIC_PROCESS,332,14793,17,3,0.006030437906544,0.0470473833370045,1,"CRYM,CTSB,SLCO1C1"
BP,human orthologues,Bandler,GOBP_ASPARTATE_TRANSMEMBRANE_TRANSPORT,332,14793,17,3,0.006030437906544,0.0470473833370045,1,"SLC1A2,SLC1A3,UCP2"
BP,human orthologues,Bandler,GOBP_LUNG_EPITHELIUM_DEVELOPMENT,332,14793,17,3,0.006030437906544,0.0470473833370045,1,"FOXJ1,NFIB,WFDC2"
BP,human orthologues,Bandler,GOBP_REGULATION_OF_AMYLOID_FIBRIL_FORMATION,332,14793,17,3,0.006030437906544,0.0470473833370045,1,"APOE,CLU,TREM2"
BP,human orthologues,Bandler,GOBP_POSITIVE_REGULATION_OF_PHAGOCYTOSIS,332,14793,52,5,0.0060566974139005,0.0471224370224349,3,"CCL2,CYBA,FCGR2A,GAS6,TREM2"
BP,human orthologues,Bandler,GOBP_CYTOKINE_MEDIATED_SIGNALING_PATHWAY,332,14793,384,17,0.006158132654554,0.0477803607608138,4,"CCL2,CSF1R,CX3CR1,CXCL12,EZR,FCER1G,GAS6,GPR17,IFITM3,IFNGR1,LAPTM5,PF4,SOCS3,SPI1,TMSB4X,TNFRSF19,TREM2"
BP,human orthologues,Bandler,GOBP_REGULATION_OF_T_CELL_ACTIVATION,332,14793,261,13,0.0061901145029858,0.04789727943294,4,"AIF1,B2M,CCL2,CEBPB,FOXJ1,IGF2,IGFBP2,ILDR2,JUNB,LAPTM5,MDK,SDC4,VCAM1"
BP,human orthologues,Bandler,GOBP_POSITIVE_REGULATION_OF_MYELOID_CELL_DIFFERENTIATION,332,14793,74,6,0.0062916596814469,0.0485503548170509,3,"GLUL,HMGB2,PF4,TREM2,TYROBP,ZFP36L1"
BP,human orthologues,Bandler,GOBP_DEVELOPMENTAL_MATURATION,332,14793,204,11,0.0064458427422563,0.0496049637121467,2,"BCAN,C1QA,CD63,CX3CR1,EDNRB,HES5,KCNIP2,MAP1B,NEUROD2,RELN,SIX3"
BP,human orthologues,Bandler,GOBP_CELLULAR_RESPONSE_TO_REACTIVE_OXYGEN_SPECIES,332,14793,123,8,0.0065393006121445,0.0501878030720686,1,"AQP1,FOS,FOXP1,GPR37L1,KLF4,MAPT,MT3,PDGFRA"
BP,human orthologues,Bandler,GOBP_GLOMERULUS_DEVELOPMENT,332,14793,53,5,0.006567444824137,0.0502675776809622,2,"AQP1,BASP1,FOXJ1,MEF2C,PDGFRA"
BP,human orthologues,Bandler,GOBP_REGULATION_OF_LEUKOCYTE_DIFFERENTIATION,332,14793,234,12,0.0067038101381718,0.0508323554493158,3,"C1QC,CEBPB,FOXJ1,FOXP1,GAS6,JUNB,MDK,PF4,SPI1,TREM2,TYROBP,ZFP36L1"
BP,human orthologues,Bandler,GOBP_MYELOID_LEUKOCYTE_MEDIATED_IMMUNITY,332,14793,75,6,0.0067130299922472,0.0508323554493158,2,"ANXA3,CX3CR1,FCGR2A,SPI1,TYROBP,VAMP8"
BP,human orthologues,Bandler,GOBP_L_AMINO_ACID_TRANSPORT,332,14793,75,6,0.0067130299922472,0.0508323554493158,1,"ATP1A2,SLC1A2,SLC1A3,SLC7A11,TTYH1,UCP2"
BP,human orthologues,Bandler,GOBP_FORMATION_OF_PRIMARY_GERM_LAYER,332,14793,75,6,0.0067130299922472,0.0508323554493158,2,"COL4A2,DUSP1,DUSP2,GJA1,ITGB5,KLF4"
BP,human orthologues,Bandler,GOBP_MORPHOGENESIS_OF_AN_EPITHELIUM,332,14793,264,13,0.006791292788649,0.0511750279637735,3,"CCDC39,COL4A1,CSF1R,CTSZ,FOLR1,FOXP1,GJA1,HES5,ITGB5,MDK,MEF2C,NRP1,SOX11"
BP,human orthologues,Bandler,GOBP_NEGATIVE_REGULATION_OF_T_CELL_PROLIFERATION,332,14793,34,4,0.0067944246166591,0.0511750279637735,1,"CEBPB,FOXJ1,LAPTM5,SDC4"
BP,human orthologues,Bandler,GOBP_CALCIUM_MEDIATED_SIGNALING,332,14793,178,10,0.0069715777530946,0.0523700482672789,1,"ATP1A2,CX3CR1,EDNRB,GRIN2B,MAPT,NEUROD2,P2RY12,PCP4,PDGFRA,TREM2"
BP,human orthologues,Bandler,GOBP_DEFENSE_RESPONSE_TO_GRAM_POSITIVE_BACTERIUM,332,14793,54,5,0.0071076302538411,0.0527676117246936,2,"B2M,HMGB2,LBP,RARRES2,RNASE4"
BP,human orthologues,Bandler,GOBP_REGULATION_OF_NEURAL_PRECURSOR_CELL_PROLIFERATION,332,14793,54,5,0.0071076302538411,0.0527676117246936,1,"CX3CR1,MDK,PTN,PTPRZ1,SIX3"
BP,human orthologues,Bandler,GOBP_REGULATION_OF_ANATOMICAL_STRUCTURE_SIZE,332,14793,358,16,0.0071099596134105,0.0527676117246936,2,"APOE,AQP1,AQP4,BDNF,CXCL12,EDNRB,EZR,MAP1B,MAPT,MT3,NRP1,PFN2,S100A1,TENM1,TMSB4X,VIM"
BP,human orthologues,Bandler,GOBP_RESPONSE_TO_OXIDATIVE_STRESS,332,14793,358,16,0.0071099596134105,0.0527676117246936,2,"AIF1,APOE,AQP1,DUSP1,FOS,FOXP1,GPR37L1,KLF4,MAPT,MT3,PDGFRA,PENK,SELENOP,SNCA,TXNIP,UCP2"
BP,human orthologues,Bandler,GOBP_REGULATION_OF_SYSTEMIC_ARTERIAL_BLOOD_PRESSURE_BY_RENIN_ANGIOTENSIN,332,14793,18,3,0.0071176651408308,0.0527676117246936,2,"CTSZ,CYBA,EDNRB"
BP,human orthologues,Bandler,GOBP_REGULATION_OF_BIOMINERAL_TISSUE_DEVELOPMENT,332,14793,76,6,0.0071544982754745,0.0529021909037703,2,"CCN1,CEBPB,GAS6,MEF2C,PTN,WNT4"
BP,human orthologues,Bandler,GOBP_NEGATIVE_REGULATION_OF_RESPONSE_TO_EXTERNAL_STIMULUS,332,14793,297,14,0.0073544683800274,0.0542392043027026,3,"AIF1,APOE,CCL2,CD9,DUSP1,GRN,KLF4,MDK,PDGFRA,PF4,SERPINE2,TMSB4X,TREM2,WNT4"
BP,human orthologues,Bandler,GOBP_CIRCULATORY_SYSTEM_PROCESS,332,14793,457,19,0.0075068391478278,0.0551621556401617,,"APOE,ATP1A2,COL1A2,CTSZ,CXCL12,CYBA,DDAH1,EDNRB,FXYD1,GJA1,GPR37L1,KCNE2,KCNIP2,RARRES2,S100A1,SLC1A2,SLC1A3,SLC4A4,SLCO1C1"
BP,human orthologues,Bandler,GOBP_RESPONSE_TO_NUTRIENT,332,14793,126,8,0.0075303048770557,0.0551621556401617,3,"ARSB,FOLR1,GAS6,IGFBP2,LPL,MAP1B,PENK,VCAM1"
BP,human orthologues,Bandler,GOBP_POSITIVE_REGULATION_OF_SUBSTRATE_ADHESION_DEPENDENT_CELL_SPREADING,332,14793,35,4,0.0075380488109966,0.0551621556401617,1,"CSPG5,DAB2,MDK,NRP1"
BP,human orthologues,Bandler,GOBP_NEPHRON_EPITHELIUM_DEVELOPMENT,332,14793,77,6,0.0076165881311826,0.0555932412049205,2,"AQP1,BASP1,CALB1,FOXJ1,HES5,MEF2C"
BP,human orthologues,Bandler,GOBP_ACTIN_FILAMENT_BUNDLE_ORGANIZATION,332,14793,154,9,0.0080043300410198,0.0582731688333376,2,"AIF1,CNP,EZR,ITGB5,NRP1,PFN2,RGCC,SDC4,WNT4"
BP,human orthologues,Bandler,GOBP_HOMOTYPIC_CELL_CELL_ADHESION,332,14793,78,6,0.0080998201224583,0.0584156859057652,3,"CD9,CLIC1,P2RY12,PDGFRA,PLPP3,SERPINE2"
BP,human orthologues,Bandler,GOBP_PRODUCTION_OF_MOLECULAR_MEDIATOR_INVOLVED_IN_INFLAMMATORY_RESPONSE,332,14793,78,6,0.0080998201224583,0.0584156859057652,2,"FCER1G,GRN,LBP,TREM2,VAMP8,ZFP36"
BP,human orthologues,Bandler,GOBP_POSITIVE_REGULATION_OF_CELL_ACTIVATION,332,14793,270,13,0.0081324569384009,0.0584156859057652,3,"AIF1,B2M,CCL2,GAS6,IGF2,IGFBP2,LBP,MDK,MEF2C,SPI1,TREM2,TYROBP,VCAM1"
BP,human orthologues,Bandler,GOBP_REGULATION_OF_COAGULATION,332,14793,56,5,0.0082796360758093,0.0584156859057652,2,"APOE,CD9,PDGFRA,PF4,SERPINE2"
BP,human orthologues,Bandler,GOBP_REGULATION_OF_ASTROCYTE_DIFFERENTIATION,332,14793,19,3,0.0083135599093466,0.0584156859057652,0,"HES5,SERPINE2,TREM2"
BP,human orthologues,Bandler,GOBP_ACUTE_PHASE_RESPONSE,332,14793,19,3,0.0083135599093466,0.0584156859057652,1,"CEBPB,EDNRB,LBP"
BP,human orthologues,Bandler,GOBP_REGULATION_OF_INCLUSION_BODY_ASSEMBLY,332,14793,19,3,0.0083135599093466,0.0584156859057652,0,"APOE,CLU,HSPA2"
BP,human orthologues,Bandler,GOBP_MEMBRANE_DOCKING,332,14793,19,3,0.0083135599093466,0.0584156859057652,0,"EZR,VAMP8,VCAM1"
BP,human orthologues,Bandler,GOBP_NEGATIVE_REGULATION_OF_B_CELL_ACTIVATION,332,14793,19,3,0.0083135599093466,0.0584156859057652,1,"FOXJ1,LAPTM5,TYROBP"
BP,human orthologues,Bandler,GOBP_VASCULAR_ENDOTHELIAL_CELL_PROLIFERATION,332,14793,19,3,0.0083135599093466,0.0584156859057652,0,"CCL2,MDK,MEF2C"
BP,human orthologues,Bandler,GOBP_RESPONSE_TO_ACIDIC_PH,332,14793,19,3,0.0083135599093466,0.0584156859057652,0,"CTSS,LGMN,SERPINF1"
BP,human orthologues,Bandler,GOBP_BRANCHING_INVOLVED_IN_BLOOD_VESSEL_MORPHOGENESIS,332,14793,19,3,0.0083135599093466,0.0584156859057652,0,"COL4A1,MDK,NRP1"
BP,human orthologues,Bandler,GOBP_FLUID_TRANSPORT,332,14793,19,3,0.0083135599093466,0.0584156859057652,0,"AQP1,AQP4,EDNRB"
BP,human orthologues,Bandler,GOBP_REGULATION_OF_NEUROBLAST_PROLIFERATION,332,14793,19,3,0.0083135599093466,0.0584156859057652,1,"CX3CR1,PTN,SIX3"
BP,human orthologues,Bandler,GOBP_POSITIVE_REGULATION_OF_BONE_MINERALIZATION,332,14793,36,4,0.0083333111249749,0.0584156859057652,1,"CCN1,MEF2C,PTN,WNT4"
BP,human orthologues,Bandler,GOBP_INTERLEUKIN_1_PRODUCTION,332,14793,79,6,0.0086047112823989,0.0600210402752554,3,"CX3CR1,FOXP1,GAS6,LPL,TREM2,TYROBP"
BP,human orthologues,Bandler,GOBP_CELLULAR_COMPONENT_MAINTENANCE,332,14793,79,6,0.0086047112823989,0.0600210402752554,2,"APOE,C1QL1,CSF1R,GRIN2B,GRN,TREM2"
BP,human orthologues,Bandler,GOBP_CELLULAR_RESPONSE_TO_OXIDATIVE_STRESS,332,14793,214,11,0.0090893674987099,0.0623555261499008,1,"AIF1,AQP1,FOS,FOXP1,GPR37L1,KLF4,MAPT,MT3,PDGFRA,PENK,SNCA"
BP,human orthologues,Bandler,GOBP_TISSUE_MORPHOGENESIS,332,14793,336,15,0.0090929040930466,0.0623555261499008,3,"CCDC39,COL4A1,CSF1R,CTSZ,FOLR1,FOXP1,GJA1,HES5,ITGB5,KLF4,MDK,MEF2C,NRP1,SIX3,SOX11"
BP,human orthologues,Bandler,GOBP_CELLULAR_RESPONSE_TO_KETONE,332,14793,80,6,0.0091317746296144,0.0623555261499008,1,"AQP1,BTG2,CYBA,FOS,GAS6,SERPINF1"
BP,human orthologues,Bandler,GOBP_CEREBRAL_CORTEX_DEVELOPMENT,332,14793,80,6,0.0091317746296144,0.0623555261499008,0,"FOS,FOXP2,MDK,P2RY12,RELN,TUBA1A"
BP,human orthologues,Bandler,GOBP_TRANSITION_METAL_ION_TRANSPORT,332,14793,80,6,0.0091317746296144,0.0623555261499008,0,"B2M,MT3,TF,TMEM163,TRPM3,TTYH1"
BP,human orthologues,Bandler,GOBP_RESPONSE_TO_OXYGEN_LEVELS,332,14793,274,13,0.0091368992884454,0.0623555261499008,1,"AQP1,CXCL12,CYBA,DDAH1,FOS,GUCY1A1,MT3,PENK,RGCC,TREM2,UCP2,VCAM1,ZFP36L1"
BP,human orthologues,Bandler,GOBP_SYNAPSE_MATURATION,332,14793,37,4,0.0091815870072417,0.0623555261499008,0,"BCAN,CX3CR1,NEUROD2,RELN"
BP,human orthologues,Bandler,GOBP_REGULATION_OF_MYELOID_LEUKOCYTE_MEDIATED_IMMUNITY,332,14793,37,4,0.0091815870072417,0.0623555261499008,2,"CX3CR1,SPI1,TYROBP,VAMP8"
BP,human orthologues,Bandler,GOBP_CELLULAR_RESPONSE_TO_NUTRIENT,332,14793,37,4,0.0091815870072417,0.0623555261499008,0,"FOLR1,GAS6,LPL,PENK"
BP,human orthologues,Bandler,GOBP_DISRUPTION_OF_ANATOMICAL_STRUCTURE_IN_ANOTHER_ORGANISM,332,14793,37,4,0.0091815870072417,0.0623555261499008,1,"CXCL12,CXCL14,HMGN2,PF4"
BP,human orthologues,Bandler,GOBP_ANTIBACTERIAL_HUMORAL_RESPONSE,332,14793,37,4,0.0091815870072417,0.0623555261499008,2,"B2M,RNASE4,TF,WFDC2"
BP,human orthologues,Bandler,GOBP_NEGATIVE_REGULATION_OF_SUPRAMOLECULAR_FIBER_ORGANIZATION,332,14793,131,8,0.0094278847404457,0.0638750468539288,1,"APOE,CLU,CORO1A,MAP1B,SNCA,STMN2,TMSB4X,TREM2"
BP,human orthologues,Bandler,GOBP_REGULATION_OF_BODY_FLUID_LEVELS,332,14793,245,12,0.0094923957281696,0.0641057110395669,3,"APOE,AQP1,AQP4,CD9,CLIC1,EDNRB,FCER1G,P2RY12,PDGFRA,PF4,SERPINE2,VAMP8"
BP,human orthologues,Bandler,GOBP_PLATELET_AGGREGATION,332,14793,58,5,0.0095792206812338,0.0641057110395669,3,"CD9,CLIC1,P2RY12,PDGFRA,SERPINE2"
BP,human orthologues,Bandler,GOBP_EXOCYTIC_PROCESS,332,14793,58,5,0.0095792206812338,0.0641057110395669,1,"FCER1G,RPH3A,SNCA,SYT1,VAMP8"
BP,human orthologues,Bandler,GOBP_OLFACTORY_LOBE_DEVELOPMENT,332,14793,20,3,0.0096203838954152,0.0641057110395669,0,"ATP1A2,CSF1R,ZIC1"
BP,human orthologues,Bandler,GOBP_POSITIVE_REGULATION_OF_AMYLOID_BETA_FORMATION,332,14793,20,3,0.0096203838954152,0.0641057110395669,0,"APOE,CLU,IFNGR1"
BP,human orthologues,Bandler,GOBP_INTRACELLULAR_SODIUM_ION_HOMEOSTASIS,332,14793,20,3,0.0096203838954152,0.0641057110395669,0,"ATP1A2,FXYD1,FXYD7"
BP,human orthologues,Bandler,GOBP_PLASMINOGEN_ACTIVATION,332,14793,20,3,0.0096203838954152,0.0641057110395669,2,"CLEC3B,CTSZ,SERPINE2"
BP,human orthologues,Bandler,GOBP_POSITIVE_REGULATION_OF_CYTOSKELETON_ORGANIZATION,332,14793,159,9,0.0097651386358119,0.0649175413535664,2,"MAP1B,MAPT,NRP1,PFN2,RGCC,SDC4,STMN2,TENM1,WNT4"
BP,human orthologues,Bandler,GOBP_NEGATIVE_REGULATION_OF_MAPK_CASCADE,332,14793,132,8,0.0098466194799291,0.0653059165507245,1,"APOE,ATF3,DAB2,DUSP1,DUSP2,EZR,KLF4,TREM2"
BP,human orthologues,Bandler,GOBP_BLOOD_VESSEL_ENDOTHELIAL_CELL_MIGRATION,332,14793,106,7,0.0098734870714701,0.0653311107158961,2,"APOE,EHD4,KLF4,MEF2C,NRP1,RGCC,TMSB4X"
BP,human orthologues,Bandler,GOBP_NEGATIVE_REGULATION_OF_CYTOKINE_PRODUCTION,332,14793,217,11,0.0100267532073611,0.0658028338094929,3,"CX3CR1,FOXJ1,GAS6,KLF4,LAPTM5,LBP,REL,RGCC,TREM2,TYROBP,ZFP36"
BP,human orthologues,Bandler,GOBP_NEGATIVE_REGULATION_OF_CELL_DEVELOPMENT,332,14793,188,10,0.0100542047416381,0.0658028338094929,3,"B2M,C1QC,EDNRB,FOXJ1,HES5,MDK,MT3,PTN,SOX11,TREM2"
BP,human orthologues,Bandler,GOBP_CELL_DIFFERENTIATION_INVOLVED_IN_KIDNEY_DEVELOPMENT,332,14793,38,4,0.0100841913394491,0.0658028338094929,3,"BASP1,FOXJ1,MEF2C,WNT4"
BP,human orthologues,Bandler,GOBP_RESPONSE_TO_NICOTINE,332,14793,38,4,0.0100841913394491,0.0658028338094929,0,"ATP1A2,B2M,PENK,VCAM1"
BP,human orthologues,Bandler,GOBP_ANIMAL_ORGAN_REGENERATION,332,14793,38,4,0.0100841913394491,0.0658028338094929,2,"CEBPB,CXCL12,GAS6,UCP2"
BP,human orthologues,Bandler,GOBP_POSITIVE_REGULATION_OF_G1_S_TRANSITION_OF_MITOTIC_CELL_CYCLE,332,14793,38,4,0.0100841913394491,0.0658028338094929,0,"AIF1,CCND2,RGCC,RRM2"
BP,human orthologues,Bandler,GOBP_METENCEPHALON_DEVELOPMENT,332,14793,59,5,0.0102788234570548,0.0664603379689026,0,"FOXP2,MDK,NEUROD1,NEUROD2,TUBA1A"
BP,human orthologues,Bandler,GOBP_SULFUR_COMPOUND_TRANSPORT,332,14793,59,5,0.0102788234570548,0.0664603379689026,1,"GJA1,SLC1A2,SLC6A11,SLC7A11,UCP2"
BP,human orthologues,Bandler,GOBP_AMYLOID_BETA_METABOLIC_PROCESS,332,14793,59,5,0.0102788234570548,0.0664603379689026,1,"APOE,CLU,IFNGR1,RTN1,TREM2"
BP,human orthologues,Bandler,GOBP_NEGATIVE_REGULATION_OF_ERK1_AND_ERK2_CASCADE,332,14793,59,5,0.0102788234570548,0.0664603379689026,0,"ATF3,DAB2,DUSP1,EZR,KLF4"
BP,human orthologues,Bandler,GOBP_BIOMINERAL_TISSUE_DEVELOPMENT,332,14793,107,7,0.0103677666442805,0.0667307162195511,2,"CCN1,CEBPB,CLEC3B,GAS6,MEF2C,PTN,WNT4"
BP,human orthologues,Bandler,GOBP_NEPHRON_DEVELOPMENT,332,14793,107,7,0.0103677666442805,0.0667307162195511,2,"AQP1,BASP1,CALB1,FOXJ1,HES5,MEF2C,PDGFRA"
BP,human orthologues,Bandler,GOBP_AMEBOIDAL_TYPE_CELL_MIGRATION,332,14793,161,9,0.0105458429181752,0.067722964045969,2,"ARHGDIB,ARSB,CD63,FOLR1,GFAP,GJA1,NRP1,PFN2,SDC4"
BP,human orthologues,Bandler,GOBP_REGULATION_OF_LIPID_LOCALIZATION,332,14793,134,8,0.0107253784482256,0.0687200718673643,2,"APOE,DAB2,DBI,ECRG4,LPL,PLA2G7,PLTP,TREM2"
BP,human orthologues,Bandler,GOBP_VASCULAR_TRANSPORT,332,14793,83,6,0.0108510578468335,0.0690948250160683,0,"APOE,ATP1A2,SLC1A2,SLC1A3,SLC4A4,SLCO1C1"
BP,human orthologues,Bandler,GOBP_NEGATIVE_REGULATION_OF_MYELOID_CELL_DIFFERENTIATION,332,14793,60,5,0.0110126505413298,0.0690948250160683,1,"C1QC,MEIS2,PF4,ZFP36,ZFP36L1"
BP,human orthologues,Bandler,GOBP_POSITIVE_REGULATION_OF_ACTIN_FILAMENT_BUNDLE_ASSEMBLY,332,14793,60,5,0.0110126505413298,0.0690948250160683,2,"NRP1,PFN2,RGCC,SDC4,WNT4"
BP,human orthologues,Bandler,GOBP_DOPAMINE_SECRETION,332,14793,21,3,0.0110400733931306,0.0690948250160683,0,"CXCL12,SNCA,SYT1"
BP,human orthologues,Bandler,GOBP_DENDRITIC_SPINE_MAINTENANCE,332,14793,21,3,0.0110400733931306,0.0690948250160683,1,"APOE,GRIN2B,TREM2"
BP,human orthologues,Bandler,GOBP_POSITIVE_REGULATION_OF_COLLAGEN_METABOLIC_PROCESS,332,14793,21,3,0.0110400733931306,0.0690948250160683,1,"RGCC,VIM,WNT4"
BP,human orthologues,Bandler,GOBP_NEGATIVE_REGULATION_OF_AMYLOID_PRECURSOR_PROTEIN_CATABOLIC_PROCESS,332,14793,21,3,0.0110400733931306,0.0690948250160683,1,"APOE,CLU,RTN1"
BP,human orthologues,Bandler,GOBP_POSITIVE_REGULATION_OF_NUCLEOTIDE_METABOLIC_PROCESS,332,14793,39,4,0.0110423772573049,0.0690948250160683,1,"SLC4A4,TMSB4X,TREM2,ZBTB20"
BP,human orthologues,Bandler,GOBP_MACROPHAGE_DIFFERENTIATION,332,14793,39,4,0.0110423772573049,0.0690948250160683,3,"C1QC,CSF1R,PF4,UCP2"
BP,human orthologues,Bandler,GOBP_NEGATIVE_REGULATION_OF_SMOOTH_MUSCLE_CELL_PROLIFERATION,332,14793,39,4,0.0110423772573049,0.0690948250160683,1,"AIF1,APOE,KLF4,MEF2C"
BP,human orthologues,Bandler,GOBP_REGULATION_OF_MONOATOMIC_ION_TRANSPORT,332,14793,312,14,0.0110522442557482,0.0690948250160683,3,"ATP1A2,B2M,CCL2,CD63,CTSS,CXCL12,FXYD1,FXYD7,GRIN2B,KCNE2,KCNIP2,SNCA,TREM2,UCP2"
BP,human orthologues,Bandler,GOBP_RESPONSE_TO_NUTRIENT_LEVELS,332,14793,409,17,0.0111499126307616,0.0695518779081873,1,"APOE,ARSB,ATF3,CD68,CYBA,FOLR1,FOS,GAS6,IGFBP2,LPL,MAP1B,PENK,RARRES2,UCP2,VAMP8,VCAM1,ZFP36"
BP,human orthologues,Bandler,GOBP_POTASSIUM_ION_TRANSPORT,332,14793,192,10,0.0115428846822148,0.0718449437802908,1,"AQP1,ATP1A2,CD63,FXYD1,FXYD7,KCNE2,KCNIP2,KCNJ13,SLC1A3,TREM2"
BP,human orthologues,Bandler,GOBP_REGULATION_OF_SECRETION,332,14793,478,19,0.0117512920709102,0.0729817086509164,,"APOE,AQP1,CSPG5,CXCL12,DAB2,ECRG4,GJA1,MEF2C,NEUROD1,RGCC,RPH3A,SDC4,SNCA,SOX11,SPI1,SYT1,TREM2,UCP2,VAMP8"
BP,human orthologues,Bandler,GOBP_RUFFLE_ORGANIZATION,332,14793,40,4,0.0120573351820646,0.0745554000777449,0,"AIF1,CSF1R,P2RY12,PFN2"
BP,human orthologues,Bandler,GOBP_PLATELET_DERIVED_GROWTH_FACTOR_RECEPTOR_SIGNALING_PATHWAY,332,14793,40,4,0.0120573351820646,0.0745554000777449,1,"APOE,NRP1,PDGFRA,SNCA"
BP,human orthologues,Bandler,GOBP_LEUKOCYTE_TETHERING_OR_ROLLING,332,14793,22,3,0.0125742564269127,0.076983448586553,0,"CX3CR1,CXCL12,VCAM1"
BP,human orthologues,Bandler,GOBP_POSITIVE_REGULATION_OF_CHOLESTEROL_EFFLUX,332,14793,22,3,0.0125742564269127,0.076983448586553,0,"APOE,PLTP,TREM2"
BP,human orthologues,Bandler,GOBP_RESPONSE_TO_COPPER_ION,332,14793,22,3,0.0125742564269127,0.076983448586553,1,"AQP1,MT3,SNCA"
BP,human orthologues,Bandler,GOBP_CELLULAR_RESPONSE_TO_VITAMIN,332,14793,22,3,0.0125742564269127,0.076983448586553,0,"FOLR1,GAS6,PENK"
BP,human orthologues,Bandler,GOBP_MESONEPHROS_DEVELOPMENT,332,14793,62,5,0.0125859239744258,0.076983448586553,1,"BASP1,CALB1,FOXJ1,SDC4,WNT4"
BP,human orthologues,Bandler,GOBP_CELLULAR_RESPONSE_TO_CARBOHYDRATE_STIMULUS,332,14793,112,7,0.0131126875598142,0.0797955018981834,0,"CYBA,GAS6,SERPINF1,TREM2,UCP2,ZBTB20,ZFP36L1"
BP,human orthologues,Bandler,GOBP_FOREBRAIN_GENERATION_OF_NEURONS,332,14793,41,4,0.0131301920496304,0.0797955018981834,0,"B2M,CSF1R,NDNF,NRP1"
BP,human orthologues,Bandler,GOBP_REGULATION_OF_GRANULOCYTE_CHEMOTAXIS,332,14793,41,4,0.0131301920496304,0.0797955018981834,3,"CCL2,CSF1R,MDK,RARRES2"
BP,human orthologues,Bandler,GOBP_REGULATION_OF_B_CELL_ACTIVATION,332,14793,87,6,0.0134840747341939,0.0815959394171734,2,"FOXJ1,LAPTM5,MEF2C,SPI1,TYROBP,ZFP36L1"
BP,human orthologues,Bandler,GOBP_SYNAPTIC_TRANSMISSION_GLUTAMATERGIC,332,14793,87,6,0.0134840747341939,0.0815959394171734,0,"ATP1A2,CCL2,GRIN2B,MEF2C,RELN,SYT1"
BP,human orthologues,Bandler,GOBP_HORMONE_METABOLIC_PROCESS,332,14793,140,8,0.0137104529758056,0.0826127719733653,1,"CRYM,CTSB,CTSZ,DAB2,EDNRB,PLA2G7,SLCO1C1,WNT4"
BP,human orthologues,Bandler,GOBP_POSITIVE_REGULATION_OF_MONOATOMIC_ION_TRANSPORT,332,14793,140,8,0.0137104529758056,0.0826127719733653,3,"CCL2,CTSS,CXCL12,FXYD1,FXYD7,KCNIP2,SNCA,TREM2"
BP,human orthologues,Bandler,GOBP_POSITIVE_REGULATION_OF_LYMPHOCYTE_ACTIVATION,332,14793,228,11,0.0141125534596569,0.084321533138253,3,"AIF1,B2M,CCL2,GAS6,IGF2,IGFBP2,MDK,MEF2C,SPI1,TYROBP,VCAM1"
BP,human orthologues,Bandler,GOBP_POSITIVE_REGULATION_OF_FOCAL_ADHESION_ASSEMBLY,332,14793,23,3,0.0142242691891678,0.084321533138253,1,"NRP1,SDC4,WNT4"
BP,human orthologues,Bandler,GOBP_POSITIVE_REGULATION_OF_VESICLE_FUSION,332,14793,23,3,0.0142242691891678,0.084321533138253,1,"RPH3A,SNCA,SYT1"
BP,human orthologues,Bandler,GOBP_REGULATION_OF_HUMORAL_IMMUNE_RESPONSE,332,14793,23,3,0.0142242691891678,0.084321533138253,0,"CLU,FOXJ1,TREM2"
BP,human orthologues,Bandler,GOBP_PROTEIN_LIPID_COMPLEX_ORGANIZATION,332,14793,42,4,0.0142620107250081,0.084321533138253,1,"APOE,LPL,PLA2G7,PLTP"
BP,human orthologues,Bandler,GOBP_POSITIVE_REGULATION_OF_MYELOID_LEUKOCYTE_DIFFERENTIATION,332,14793,42,4,0.0142620107250081,0.084321533138253,2,"PF4,TREM2,TYROBP,ZFP36L1"
BP,human orthologues,Bandler,GOBP_GLUTATHIONE_METABOLIC_PROCESS,332,14793,42,4,0.0142620107250081,0.084321533138253,1,"GSTA4,HPGDS,SLC1A2,SNCA"
BP,human orthologues,Bandler,GOBP_POSITIVE_REGULATION_OF_CALCIUM_MEDIATED_SIGNALING,332,14793,42,4,0.0142620107250081,0.084321533138253,2,"NEUROD2,PCP4,PDGFRA,TREM2"
BP,human orthologues,Bandler,GOBP_OVULATION_CYCLE,332,14793,42,4,0.0142620107250081,0.084321533138253,1,"MDK,PDGFRA,PTN,SERPINF1"
BP,human orthologues,Bandler,GOBP_POSITIVE_REGULATION_OF_PHOSPHORUS_METABOLIC_PROCESS,332,14793,64,5,0.014304745257863,0.0843979970213918,0,"SLC4A4,SNCA,TMSB4X,TREM2,ZBTB20"
BP,human orthologues,Bandler,GOBP_POSITIVE_REGULATION_OF_MAPK_CASCADE,332,14793,355,15,0.0144678506530656,0.0851828545727275,3,"APOE,CSF1R,GAS6,GPR37L1,IGF2,LAPTM5,MEF2C,MT3,NRP1,PDGFRA,SPI1,TENM1,TNFRSF19,TREM2,WNT4"
BP,human orthologues,Bandler,GOBP_LYMPHOCYTE_ACTIVATION_INVOLVED_IN_IMMUNE_RESPONSE,332,14793,142,8,0.0148285106954584,0.0871251914720715,3,"CORO1A,JUNB,MDK,SOCS3,SPI1,TREM2,TYROBP,VAMP8"
BP,human orthologues,Bandler,GOBP_REGULATION_OF_SYSTEM_PROCESS,332,14793,456,18,0.0149114265783807,0.0874309732297605,2,"APOE,AQP1,ATP1A2,CYBA,DAB2,ECRG4,EDNRB,FOXP1,FXYD1,GAS6,GJA1,GRIN2B,KCNE2,KCNIP2,KLF4,NEUROD1,RELN,S100A1"
BP,human orthologues,Bandler,GOBP_NEURAL_PRECURSOR_CELL_PROLIFERATION,332,14793,89,6,0.0149551593426189,0.0875062216080515,1,"CX3CR1,MDK,NFIB,PTN,PTPRZ1,SIX3"
BP,human orthologues,Bandler,GOBP_REGULATION_OF_BLOOD_PRESSURE,332,14793,115,7,0.0149907031094296,0.0875333426925869,1,"COL1A2,CTSZ,CYBA,DDAH1,EDNRB,GPR37L1,RARRES2"
BP,human orthologues,Bandler,GOBP_RENAL_TUBULE_DEVELOPMENT,332,14793,65,5,0.0152204328139504,0.0885097858913917,1,"AQP1,CALB1,COL4A1,HES5,MEF2C"
BP,human orthologues,Bandler,GOBP_REGULATION_OF_PLASMA_LIPOPROTEIN_PARTICLE_LEVELS,332,14793,65,5,0.0152204328139504,0.0885097858913917,1,"APOE,LPL,PLA2G7,PLTP,TREM2"
BP,human orthologues,Bandler,GOBP_REGULATION_OF_ALCOHOL_BIOSYNTHETIC_PROCESS,332,14793,43,4,0.0154537895904286,0.0894992476893535,1,"APOE,DAB2,SNCA,WNT4"
BP,human orthologues,Bandler,GOBP_MICROTUBULE_DEPOLYMERIZATION,332,14793,43,4,0.0154537895904286,0.0894992476893535,0,"MAP1B,STMN1,STMN2,STMN3"
BP,human orthologues,Bandler,GOBP_LIPID_LOCALIZATION,332,14793,358,15,0.0155044801768321,0.089609567062834,0,"APOE,CLU,DAB2,DBI,ECRG4,FABP7,LBP,LPL,PLA2G7,PLTP,SERINC3,SLCO1C1,SYT1,TREM2,UCP2"
BP,human orthologues,Bandler,GOBP_CELL_SUBSTRATE_ADHESION,332,14793,294,13,0.0156984678301054,0.0903652166555769,2,"CD63,CORO1A,CSPG5,DAB2,EMID1,ITGB5,MDK,NDNF,NRP1,PLPP3,SDC4,VCAM1,WNT4"
BP,human orthologues,Bandler,GOBP_REGULATION_OF_MICROTUBULE_POLYMERIZATION_OR_DEPOLYMERIZATION,332,14793,90,6,0.0157309504983048,0.0903652166555769,0,"MAP1B,MAPT,SNCA,STMN1,STMN2,STMN3"
BP,human orthologues,Bandler,GOBP_RESPONSE_TO_TYPE_II_INTERFERON,332,14793,90,6,0.0157309504983048,0.0903652166555769,3,"AIF1,AQP4,CCL2,IFITM3,IFNGR1,SNCA"
BP,human orthologues,Bandler,GOBP_PROTEIN_HETEROOLIGOMERIZATION,332,14793,24,3,0.0159911718196404,0.0905739971864434,0,"GRIN2B,RRM2,SYT1"
BP,human orthologues,Bandler,GOBP_MESENCHYMAL_CELL_MIGRATION,332,14793,24,3,0.0159911718196404,0.0905739971864434,1,"FOLR1,GFAP,NRP1"
BP,human orthologues,Bandler,GOBP_REGULATION_OF_SYSTEMIC_ARTERIAL_BLOOD_PRESSURE_BY_HORMONE,332,14793,24,3,0.0159911718196404,0.0905739971864434,1,"CTSZ,CYBA,EDNRB"
BP,human orthologues,Bandler,GOBP_POSITIVE_REGULATION_OF_LONG_TERM_SYNAPTIC_POTENTIATION,332,14793,24,3,0.0159911718196404,0.0905739971864434,1,"LGMN,NRGN,RELN"
BP,human orthologues,Bandler,GOBP_TRANS_SYNAPTIC_SIGNALING_MODULATING_SYNAPTIC_TRANSMISSION,332,14793,24,3,0.0159911718196404,0.0905739971864434,0,"BDNF,C1QL1,GUCY1A1"
BP,human orthologues,Bandler,GOBP_REGULATION_OF_LEUKOCYTE_ADHESION_TO_VASCULAR_ENDOTHELIAL_CELL,332,14793,24,3,0.0159911718196404,0.0905739971864434,1,"CXCL12,KLF4,MDK"
BP,human orthologues,Bandler,GOBP_PIGMENT_CELL_DIFFERENTIATION,332,14793,24,3,0.0159911718196404,0.0905739971864434,3,"CD63,EDNRB,MEF2C"
BP,human orthologues,Bandler,GOBP_REGULATION_OF_OSSIFICATION,332,14793,91,6,0.0165341634881122,0.0930909562591129,3,"CCN1,MDK,MEF2C,PTN,SOX11,WNT4"
BP,human orthologues,Bandler,GOBP_T_CELL_ACTIVATION_INVOLVED_IN_IMMUNE_RESPONSE,332,14793,91,6,0.0165341634881122,0.0930909562591129,3,"JUNB,MDK,SOCS3,TREM2,TYROBP,VAMP8"
BP,human orthologues,Bandler,GOBP_PROTEIN_TETRAMERIZATION,332,14793,91,6,0.0165341634881122,0.0930909562591129,1,"AQP4,B2M,GRIN2B,RRM2,SNCA,TRPM3"
BP,human orthologues,Bandler,GOBP_INFLAMMATORY_RESPONSE_TO_ANTIGENIC_STIMULUS,332,14793,44,4,0.0167064622959795,0.0938744071869324,2,"CD68,FCGR2A,HMGB2,TREM2"
BP,human orthologues,Bandler,GOBP_MALE_GAMETE_GENERATION,332,14793,395,16,0.0169314295240855,0.0949501156677431,1,"CCDC146,CFAP44,CFAP54,DNAH12,DNALI1,DRC9,FOXJ1,GJA1,HSPA2,MEIG1,NME5,RSPH1,SPAG17,SPEF2,TTLL3,WFDC2"
BP,human orthologues,Bandler,GOBP_RENAL_SYSTEM_PROCESS,332,14793,92,6,0.0173652290959189,0.0971252321822848,2,"AQP1,AQP4,CYBA,EDNRB,GAS6,LGMN"
BP,human orthologues,Bandler,GOBP_CELLULAR_RESPONSE_TO_STEROID_HORMONE_STIMULUS,332,14793,175,9,0.0173878858461929,0.0971252321822848,1,"AQP1,ATP1A2,DAB2,FOXP1,NEUROD1,RXRG,SERPINF1,ZFP36,ZFP36L1"
BP,human orthologues,Bandler,GOBP_REGULATION_OF_MEGAKARYOCYTE_DIFFERENTIATION,332,14793,25,3,0.0178757635492971,0.0984905882716137,1,"HMGB2,MEF2C,PF4"
BP,human orthologues,Bandler,GOBP_POSITIVE_REGULATION_OF_AMYLOID_PRECURSOR_PROTEIN_CATABOLIC_PROCESS,332,14793,25,3,0.0178757635492971,0.0984905882716137,0,"APOE,CLU,IFNGR1"
BP,human orthologues,Bandler,GOBP_POSITIVE_REGULATION_OF_ALCOHOL_BIOSYNTHETIC_PROCESS,332,14793,25,3,0.0178757635492971,0.0984905882716137,0,"DAB2,SNCA,WNT4"
BP,human orthologues,Bandler,GOBP_C4_DICARBOXYLATE_TRANSPORT,332,14793,25,3,0.0178757635492971,0.0984905882716137,0,"SLC1A2,SLC1A3,UCP2"
BP,human orthologues,Bandler,GOBP_POSITIVE_REGULATION_OF_ORGAN_GROWTH,332,14793,25,3,0.0178757635492971,0.0984905882716137,0,"BASP1,IGF2,MEF2C"
BP,human orthologues,Bandler,GOBP_REGULATION_OF_SUPEROXIDE_METABOLIC_PROCESS,332,14793,25,3,0.0178757635492971,0.0984905882716137,2,"CYBA,MAPT,TYROBP"
BP,human orthologues,Bandler,GOBP_C21_STEROID_HORMONE_METABOLIC_PROCESS,332,14793,25,3,0.0178757635492971,0.0984905882716137,2,"DAB2,EDNRB,WNT4"
BP,human orthologues,Bandler,GOBP_PANCREAS_DEVELOPMENT,332,14793,45,4,0.0180208976621092,0.0987140854527919,0,"CCDC39,ILDR2,MEIS2,NEUROD1"
BP,human orthologues,Bandler,GOBP_MEGAKARYOCYTE_DIFFERENTIATION,332,14793,45,4,0.0180208976621092,0.0987140854527919,1,"HMGB2,MAF,MEF2C,PF4"
BP,human orthologues,Bandler,GOBP_REGULATION_OF_AMYLOID_PRECURSOR_PROTEIN_CATABOLIC_PROCESS,332,14793,45,4,0.0180208976621092,0.0987140854527919,0,"APOE,CLU,IFNGR1,RTN1"
BP,human orthologues,Bandler,GOBP_ORGANIC_ACID_TRANSPORT,332,14793,268,12,0.018170484675411,0.0993413370671123,1,"APOE,ATP1A2,FABP7,FOLR1,GJA1,SLC1A2,SLC1A3,SLC6A11,SLC7A11,SLCO1C1,TTYH1,UCP2"
BP,human orthologues,Bandler,GOBP_REGULATION_OF_CELL_SUBSTRATE_ADHESION,332,14793,178,9,0.0191989799890846,0.1031124508349737,2,"CSPG5,DAB2,EMID1,MDK,NDNF,NRP1,PLPP3,SDC4,WNT4"
BP,human orthologues,Bandler,GOBP_REACTIVE_NITROGEN_SPECIES_METABOLIC_PROCESS,332,14793,69,5,0.019273090158474,0.1031124508349737,2,"APOE,CLU,CX3CR1,DDAH1,KLF4"
BP,human orthologues,Bandler,GOBP_NEURAL_CREST_CELL_DIFFERENTIATION,332,14793,46,4,0.0193978997238603,0.1031124508349737,0,"FOLR1,GFAP,MEF2C,NRP1"
BP,human orthologues,Bandler,GOBP_INTEGRATED_STRESS_RESPONSE_SIGNALING,332,14793,46,4,0.0193978997238603,0.1031124508349737,0,"CEBPB,FOS,JUNB,MAF"
BP,human orthologues,Bandler,GOBP_AMINO_ACID_IMPORT_ACROSS_PLASMA_MEMBRANE,332,14793,46,4,0.0193978997238603,0.1031124508349737,0,"ATP1A2,SLC1A2,SLC1A3,SLC7A11"
BP,human orthologues,Bandler,GOBP_CELLULAR_RESPONSE_TO_CHEMICAL_STRESS,332,14793,271,12,0.0196381897358491,0.1031124508349737,1,"AIF1,AQP1,FOS,FOXP1,GPR37L1,KLF4,MAPT,MT3,PDGFRA,PENK,SNCA,ZFP36L1"
BP,human orthologues,Bandler,GOBP_CELLULAR_RESPONSE_TO_ALKALOID,332,14793,26,3,0.0198785972308554,0.1031124508349737,0,"PPP1R1B,SLC1A2,SLC1A3"
BP,human orthologues,Bandler,GOBP_ACTIVATED_T_CELL_PROLIFERATION,332,14793,26,3,0.0198785972308554,0.1031124508349737,0,"IGF2,IGFBP2,LAPTM5"
BP,human orthologues,Bandler,GOBP_RESPONSE_TO_IRON_ION,332,14793,26,3,0.0198785972308554,0.1031124508349737,1,"B2M,SNCA,TF"
BP,human orthologues,Bandler,GOBP_MONOCYTE_DIFFERENTIATION,332,14793,26,3,0.0198785972308554,0.1031124508349737,3,"CSF1R,FOXP1,ZFP36L1"
BP,human orthologues,Bandler,GOBP_DENDRITIC_CELL_DIFFERENTIATION,332,14793,26,3,0.0198785972308554,0.1031124508349737,2,"CEBPB,GAS6,TREM2"
BP,human orthologues,Bandler,GOBP_RENAL_SYSTEM_VASCULATURE_DEVELOPMENT,332,14793,26,3,0.0198785972308554,0.1031124508349737,2,"AQP1,NRP1,PDGFRA"
BP,human orthologues,Bandler,GOBP_NEGATIVE_REGULATION_OF_INTERLEUKIN_1_PRODUCTION,332,14793,26,3,0.0198785972308554,0.1031124508349737,0,"CX3CR1,GAS6,TREM2"
BP,human orthologues,Bandler,GOBP_REGULATION_OF_KERATINOCYTE_PROLIFERATION,332,14793,26,3,0.0198785972308554,0.1031124508349737,0,"MDK,ZFP36,ZFP36L1"
BP,human orthologues,Bandler,GOBP_PROTEIN_POLYMERIZATION,332,14793,240,11,0.0198866943426826,0.1031124508349737,1,"AIF1,CNP,MAP1B,MAPT,PFN2,SNCA,STMN2,TENM1,TMSB4X,TPPP3,TUBA1A"
BP,human orthologues,Bandler,GOBP_NEGATIVE_REGULATION_OF_PLATELET_AGGREGATION,332,14793,10,2,0.0200617798058158,0.1031124508349737,,"CD9,SERPINE2"
BP,human orthologues,Bandler,GOBP_NEGATIVE_REGULATION_OF_NEUROTRANSMITTER_TRANSPORT,332,14793,10,2,0.0200617798058158,0.1031124508349737,0,"SNCA,SYT1"
BP,human orthologues,Bandler,GOBP_REGULATION_OF_CDC42_PROTEIN_SIGNAL_TRANSDUCTION,332,14793,10,2,0.0200617798058158,0.1031124508349737,1,"APOE,NRP1"
BP,human orthologues,Bandler,GOBP_LOW_DENSITY_LIPOPROTEIN_PARTICLE_REMODELING,332,14793,10,2,0.0200617798058158,0.1031124508349737,1,"APOE,PLA2G7"
BP,human orthologues,Bandler,GOBP_ENTERIC_NERVOUS_SYSTEM_DEVELOPMENT,332,14793,10,2,0.0200617798058158,0.1031124508349737,,"EDNRB,GFAP"
BP,human orthologues,Bandler,GOBP_REGULATION_OF_INFLAMMATORY_RESPONSE_TO_WOUNDING,332,14793,10,2,0.0200617798058158,0.1031124508349737,0,"GRN,MDK"
BP,human orthologues,Bandler,GOBP_REGULATION_OF_HEPATOCYTE_PROLIFERATION,332,14793,10,2,0.0200617798058158,0.1031124508349737,0,"MDK,PTN"
BP,human orthologues,Bandler,GOBP_REGULATION_OF_TOLL_LIKE_RECEPTOR_2_SIGNALING_PATHWAY,332,14793,10,2,0.0200617798058158,0.1031124508349737,0,"CYBA,TREM2"
BP,human orthologues,Bandler,GOBP_POSITIVE_REGULATION_OF_SYNAPTIC_PLASTICITY,332,14793,10,2,0.0200617798058158,0.1031124508349737,,"MAP1B,NEUROD2"
BP,human orthologues,Bandler,GOBP_TRIGLYCERIDE_RICH_LIPOPROTEIN_PARTICLE_REMODELING,332,14793,10,2,0.0200617798058158,0.1031124508349737,0,"APOE,LPL"
BP,human orthologues,Bandler,GOBP_DNA_TOPOLOGICAL_CHANGE,332,14793,10,2,0.0200617798058158,0.1031124508349737,0,"HMGB2,TOP2A"
BP,human orthologues,Bandler,GOBP_TRAIL_ACTIVATED_APOPTOTIC_SIGNALING_PATHWAY,332,14793,10,2,0.0200617798058158,0.1031124508349737,0,"ATF3,SPI1"
BP,human orthologues,Bandler,GOBP_CYCLOOXYGENASE_PATHWAY,332,14793,10,2,0.0200617798058158,0.1031124508349737,,"HPGDS,PTGDS"
BP,human orthologues,Bandler,GOBP_REGULATION_OF_SODIUM_ION_EXPORT_ACROSS_PLASMA_MEMBRANE,332,14793,10,2,0.0200617798058158,0.1031124508349737,,"FXYD1,FXYD7"
BP,human orthologues,Bandler,GOBP_POSITIVE_REGULATION_OF_HORMONE_BIOSYNTHETIC_PROCESS,332,14793,10,2,0.0200617798058158,0.1031124508349737,,"DAB2,WNT4"
BP,human orthologues,Bandler,GOBP_REGULATION_OF_SYNAPSE_PRUNING,332,14793,10,2,0.0200617798058158,0.1031124508349737,0,"C1QL1,TREM2"
BP,human orthologues,Bandler,GOBP_REGULATION_OF_INTRACELLULAR_MRNA_LOCALIZATION,332,14793,10,2,0.0200617798058158,0.1031124508349737,0,"ZFP36,ZFP36L1"
BP,human orthologues,Bandler,GOBP_CGMP_BIOSYNTHETIC_PROCESS,332,14793,10,2,0.0200617798058158,0.1031124508349737,,"EDNRB,GUCY1A1"
BP,human orthologues,Bandler,GOBP_AMYLOID_PRECURSOR_PROTEIN_METABOLIC_PROCESS,332,14793,70,5,0.0203866656996246,0.104027094164571,1,"APOE,CLU,IFNGR1,ITM2A,RTN1"
BP,human orthologues,Bandler,GOBP_POSITIVE_REGULATION_OF_EXOCYTOSIS,332,14793,70,5,0.0203866656996246,0.104027094164571,1,"RPH3A,SDC4,SNCA,SYT1,VAMP8"
BP,human orthologues,Bandler,GOBP_REGULATION_OF_CALCIUM_MEDIATED_SIGNALING,332,14793,70,5,0.0203866656996246,0.104027094164571,1,"MAPT,NEUROD2,PCP4,PDGFRA,TREM2"
BP,human orthologues,Bandler,GOBP_POSITIVE_REGULATION_OF_PROTEIN_POLYMERIZATION,332,14793,70,5,0.0203866656996246,0.104027094164571,1,"MAP1B,MAPT,PFN2,TENM1,TPPP3"
BP,human orthologues,Bandler,GOBP_NEUROTRANSMITTER_TRANSPORT,332,14793,180,9,0.020480002741018,0.1043154096448975,0,"ATP1A2,CSPG5,MEF2C,RPH3A,SLC1A2,SLC1A3,SLC6A11,SNCA,SYT1"
BP,human orthologues,Bandler,GOBP_NEGATIVE_REGULATION_OF_NERVOUS_SYSTEM_DEVELOPMENT,332,14793,96,6,0.0209762997805335,0.1066514918823535,1,"B2M,HES5,MT3,PTN,SOX11,TREM2"
BP,human orthologues,Bandler,GOBP_POSITIVE_REGULATION_OF_ORGANELLE_ORGANIZATION,332,14793,440,17,0.0212913931916066,0.1080595439401972,2,"GRN,IGF2,KLF4,MAP1B,MAPT,NRP1,NUSAP1,PFN2,PLD4,RGCC,RPH3A,SDC4,SNCA,STMN2,SYT1,TENM1,WNT4"
BP,human orthologues,Bandler,GOBP_STEM_CELL_DIFFERENTIATION,332,14793,152,8,0.0214299442659091,0.1085681612899012,1,"FOLR1,GFAP,HES5,MEF2C,NRP1,PDGFRA,PTN,TMSB4X"
BP,human orthologues,Bandler,GOBP_RESPONSE_TO_CAMP,332,14793,71,5,0.0215414990404995,0.1087442518408106,1,"AQP1,DUSP1,FOS,PENK,ZFP36L1"
BP,human orthologues,Bandler,GOBP_INNATE_IMMUNE_RESPONSE_ACTIVATING_CELL_SURFACE_RECEPTOR_SIGNALING_PATHWAY,332,14793,71,5,0.0215414990404995,0.1087442518408106,1,"CYBA,LBP,TREM2,TRIL,TYROBP"
BP,human orthologues,Bandler,GOBP_RESPONSE_TO_ESTRADIOL,332,14793,97,6,0.0219527522829365,0.1094973303365715,3,"ARPC1B,DUSP1,IGFBP2,MAP1B,PENK,TXNIP"
BP,human orthologues,Bandler,GOBP_STRESS_FIBER_ASSEMBLY,332,14793,97,6,0.0219527522829365,0.1094973303365715,1,"ITGB5,NRP1,PFN2,RGCC,SDC4,WNT4"
BP,human orthologues,Bandler,GOBP_AMINE_BIOSYNTHETIC_PROCESS,332,14793,27,3,0.021999993277369,0.1094973303365715,1,"HDC,SAT1,SNCA"
BP,human orthologues,Bandler,GOBP_POSITIVE_REGULATION_OF_BMP_SIGNALING_PATHWAY,332,14793,27,3,0.021999993277369,0.1094973303365715,0,"CCN1,HES5,SOX11"
BP,human orthologues,Bandler,GOBP_NEGATIVE_REGULATION_OF_GLIOGENESIS,332,14793,27,3,0.021999993277369,0.1094973303365715,0,"HES5,SOX11,TREM2"
BP,human orthologues,Bandler,GOBP_POSITIVE_REGULATION_OF_SYNAPTIC_TRANSMISSION_GLUTAMATERGIC,332,14793,27,3,0.021999993277369,0.1094973303365715,0,"CCL2,GRIN2B,RELN"
BP,human orthologues,Bandler,GOBP_LONG_TERM_MEMORY,332,14793,27,3,0.021999993277369,0.1094973303365715,1,"APOE,CALB1,RELN"
BP,human orthologues,Bandler,GOBP_RESPONSE_TO_DEXAMETHASONE,332,14793,27,3,0.021999993277369,0.1094973303365715,1,"AQP1,SERPINF1,UCP2"
BP,human orthologues,Bandler,GOBP_RESPONSE_TO_EPIDERMAL_GROWTH_FACTOR,332,14793,48,4,0.0223424973280015,0.1106187979596159,0,"DAB2,FOS,ZFP36,ZFP36L1"
BP,human orthologues,Bandler,GOBP_NEURAL_RETINA_DEVELOPMENT,332,14793,48,4,0.0223424973280015,0.1106187979596159,0,"CALB1,FOS,NEUROD1,SIX3"
BP,human orthologues,Bandler,GOBP_POSITIVE_REGULATION_OF_CELL_MATRIX_ADHESION,332,14793,48,4,0.0223424973280015,0.1106187979596159,1,"NRP1,PLPP3,SDC4,WNT4"
BP,human orthologues,Bandler,GOBP_POSITIVE_REGULATION_OF_LEUKOCYTE_PROLIFERATION,332,14793,98,6,0.0229594350970819,0.1129680566808215,3,"AIF1,CSF1R,IGF2,IGFBP2,MEF2C,VCAM1"
BP,human orthologues,Bandler,GOBP_GASTRULATION,332,14793,98,6,0.0229594350970819,0.1129680566808215,1,"COL4A2,DUSP1,DUSP2,GJA1,ITGB5,KLF4"
BP,human orthologues,Bandler,GOBP_SIGNAL_RELEASE,332,14793,376,15,0.022976553901184,0.1129680566808215,1,"CSPG5,CXCL12,DAB2,ECRG4,EDNRB,FCER1G,GJA1,MEF2C,NEUROD1,RPH3A,SNCA,SOX11,SYT1,UCP2,VAMP8"
BP,human orthologues,Bandler,GOBP_REGULATION_OF_MEMBRANE_POTENTIAL,332,14793,376,15,0.022976553901184,0.1129680566808215,0,"ATP1A2,B2M,FXYD1,GJA1,GRIN2B,KCNE2,KCNIP2,KCNJ13,MAPT,MEF2C,RELN,SLC4A4,SYT1,TREM2,UCP2"
BP,human orthologues,Bandler,GOBP_REGULATED_EXOCYTOSIS,332,14793,184,9,0.0232252670533453,0.1139929918458821,2,"ANXA3,CORO1A,CSPG5,FCER1G,RPH3A,SNCA,SPI1,SYT1,VAMP8"
BP,human orthologues,Bandler,GOBP_POSITIVE_REGULATION_OF_CELL_CYCLE_G1_S_PHASE_TRANSITION,332,14793,49,4,0.0239113792056233,0.114222679167752,0,"AIF1,CCND2,RGCC,RRM2"
BP,human orthologues,Bandler,GOBP_NATURAL_KILLER_CELL_MEDIATED_IMMUNITY,332,14793,49,4,0.0239113792056233,0.114222679167752,3,"B2M,CORO1A,TUBB,TYROBP"
BP,human orthologues,Bandler,GOBP_PROTEIN_HOMOOLIGOMERIZATION,332,14793,185,9,0.0239507826969879,0.114222679167752,0,"AQP4,B2M,BASP1,EHD4,KCTD12,KCTD16,MAPT,SLC1A2,TRPM3"
BP,human orthologues,Bandler,GOBP_POSITIVE_REGULATION_OF_ENDOTHELIAL_CELL_PROLIFERATION,332,14793,73,5,0.0239769362630732,0.114222679167752,1,"CXCL12,CYBA,HMGB2,MDK,NRP1"
BP,human orthologues,Bandler,GOBP_REGULATION_OF_PHAGOCYTOSIS,332,14793,73,5,0.0239769362630732,0.114222679167752,3,"CCL2,CYBA,FCGR2A,GAS6,TREM2"
BP,human orthologues,Bandler,GOBP_REGULATION_OF_WOUND_HEALING,332,14793,99,6,0.0239967072911444,0.114222679167752,3,"APOE,CD9,PDGFRA,PF4,SERPINE2,WNT4"
BP,human orthologues,Bandler,GOBP_REGULATION_OF_MONOCYTE_DIFFERENTIATION,332,14793,11,2,0.0241606663055354,0.114222679167752,2,"FOXP1,ZFP36L1"
BP,human orthologues,Bandler,GOBP_T_CELL_ACTIVATION_VIA_T_CELL_RECEPTOR_CONTACT_WITH_ANTIGEN_BOUND_TO_MHC_MOLECULE_ON_ANTIGEN_PRESENTING_CELL,332,14793,11,2,0.0241606663055354,0.114222679167752,2,"TREM2,TYROBP"
BP,human orthologues,Bandler,GOBP_POSITIVE_REGULATION_OF_SYSTEMIC_ARTERIAL_BLOOD_PRESSURE,332,14793,11,2,0.0241606663055354,0.114222679167752,0,"CYBA,RARRES2"
BP,human orthologues,Bandler,GOBP_REGULATION_OF_AXON_EXTENSION_INVOLVED_IN_AXON_GUIDANCE,332,14793,11,2,0.0241606663055354,0.114222679167752,1,"CXCL12,NRP1"
BP,human orthologues,Bandler,GOBP_SPINDLE_MIDZONE_ASSEMBLY,332,14793,11,2,0.0241606663055354,0.114222679167752,0,"CDCA8,PRC1"
BP,human orthologues,Bandler,GOBP_RESPONSE_TO_ENDOTHELIN,332,14793,11,2,0.0241606663055354,0.114222679167752,0,"EDNRB,KLF4"
BP,human orthologues,Bandler,GOBP_LOOP_OF_HENLE_DEVELOPMENT,332,14793,11,2,0.0241606663055354,0.114222679167752,0,"AQP1,HES5"
BP,human orthologues,Bandler,GOBP_DETECTION_OF_MOLECULE_OF_BACTERIAL_ORIGIN,332,14793,11,2,0.0241606663055354,0.114222679167752,0,"LBP,TREM2"
BP,human orthologues,Bandler,GOBP_NEGATIVE_REGULATION_OF_PLATELET_DERIVED_GROWTH_FACTOR_RECEPTOR_SIGNALING_PATHWAY,332,14793,11,2,0.0241606663055354,0.114222679167752,1,"APOE,SNCA"
BP,human orthologues,Bandler,GOBP_MHC_CLASS_II_BIOSYNTHETIC_PROCESS,332,14793,11,2,0.0241606663055354,0.114222679167752,0,"PF4,SPI1"
BP,human orthologues,Bandler,GOBP_CELLULAR_RESPONSE_TO_THYROID_HORMONE_STIMULUS,332,14793,11,2,0.0241606663055354,0.114222679167752,1,"CTSB,CTSS"
BP,human orthologues,Bandler,GOBP_SPINDLE_ELONGATION,332,14793,11,2,0.0241606663055354,0.114222679167752,0,"CDCA8,PRC1"
BP,human orthologues,Bandler,GOBP_POSITIVE_REGULATION_OF_CATECHOLAMINE_SECRETION,332,14793,11,2,0.0241606663055354,0.114222679167752,,"CXCL12,SYT1"
BP,human orthologues,Bandler,GOBP_LEUKOCYTE_MIGRATION_INVOLVED_IN_INFLAMMATORY_RESPONSE,332,14793,11,2,0.0241606663055354,0.114222679167752,1,"MDK,PTN"
BP,human orthologues,Bandler,GOBP_SULFUR_AMINO_ACID_TRANSPORT,332,14793,11,2,0.0241606663055354,0.114222679167752,1,"SLC1A2,SLC7A11"
BP,human orthologues,Bandler,GOBP_METANEPHRIC_GLOMERULUS_DEVELOPMENT,332,14793,11,2,0.0241606663055354,0.114222679167752,1,"AQP1,PDGFRA"
BP,human orthologues,Bandler,GOBP_RECEPTOR_CATABOLIC_PROCESS,332,14793,28,3,0.024240053029597,0.114222679167752,1,"APOE,LAPTM5,LGMN"
BP,human orthologues,Bandler,GOBP_ENDOTHELIAL_CELL_CHEMOTAXIS,332,14793,28,3,0.024240053029597,0.114222679167752,1,"LGMN,NRP1,TMSB4X"
BP,human orthologues,Bandler,GOBP_POSITIVE_REGULATION_OF_PROGRAMMED_CELL_DEATH,332,14793,414,16,0.024962608210036,0.1174320705163158,3,"ATF3,CCL2,CLU,CTSD,DUSP1,FOXP1,GRN,HTRA1,ID3,LAPTM5,MEF2C,NEUROD1,RGCC,SNCA,TOP2A,TXNIP"
BP,human orthologues,Bandler,GOBP_POSITIVE_REGULATION_OF_MITOTIC_CELL_CYCLE,332,14793,100,6,0.0250649166062395,0.1177178172949756,0,"AIF1,CCND2,LGMN,MEIS2,RGCC,RRM2"
BP,human orthologues,Bandler,GOBP_COLLAGEN_METABOLIC_PROCESS,332,14793,74,5,0.0252584780443504,0.1182782916800752,3,"CTSB,CTSS,RGCC,VIM,WNT4"
BP,human orthologues,Bandler,GOBP_ACTIVATION_OF_IMMUNE_RESPONSE,332,14793,449,17,0.0252677847692251,0.1182782916800752,,"C1QA,C1QB,C1QC,CLU,CTSS,CYBA,EZR,FOXP1,FYB1,LAPTM5,LBP,MEF2C,RGCC,TREM2,TRIL,TYROBP,UNC93B1"
BP,human orthologues,Bandler,GOBP_REGULATION_OF_ORGAN_GROWTH,332,14793,50,4,0.0255454013815445,0.1193804896246436,0,"BASP1,FOXP1,IGF2,MEF2C"
BP,human orthologues,Bandler,GOBP_METANEPHRIC_NEPHRON_DEVELOPMENT,332,14793,29,3,0.0265986715722228,0.1234876031025164,1,"AQP1,HES5,PDGFRA"
BP,human orthologues,Bandler,GOBP_POSITIVE_REGULATION_OF_STEROL_TRANSPORT,332,14793,29,3,0.0265986715722228,0.1234876031025164,1,"APOE,PLTP,TREM2"
BP,human orthologues,Bandler,GOBP_CELLULAR_DEFENSE_RESPONSE,332,14793,29,3,0.0265986715722228,0.1234876031025164,1,"CX3CR1,LBP,TYROBP"
BP,human orthologues,Bandler,GOBP_REGULATION_OF_HORMONE_METABOLIC_PROCESS,332,14793,29,3,0.0265986715722228,0.1234876031025164,0,"DAB2,SLCO1C1,WNT4"
BP,human orthologues,Bandler,GOBP_TISSUE_REGENERATION,332,14793,51,4,0.0272450489363093,0.1262814706835156,1,"CD9,GAP43,MDK,PTN"
BP,human orthologues,Bandler,GOBP_NEGATIVE_REGULATION_OF_SECRETION,332,14793,130,7,0.0273091907894888,0.1263719416925365,3,"APOE,GJA1,SNCA,SPI1,SYT1,UCP2,VAMP8"
BP,human orthologues,Bandler,GOBP_NEGATIVE_REGULATION_OF_IMMUNE_EFFECTOR_PROCESS,332,14793,76,5,0.0279513680199854,0.1278148509284146,2,"CLU,CX3CR1,FOXJ1,GRN,SPI1"
BP,human orthologues,Bandler,GOBP_REGULATION_OF_PROTEIN_POLYMERIZATION,332,14793,160,8,0.028034908239576,0.1278148509284146,2,"MAP1B,MAPT,PFN2,SNCA,STMN2,TENM1,TMSB4X,TPPP3"
BP,human orthologues,Bandler,GOBP_NEGATIVE_REGULATION_OF_DNA_BINDING,332,14793,12,2,0.0285687855359062,0.1278148509284146,1,"NFIB,SOX11"
BP,human orthologues,Bandler,GOBP_POSITIVE_REGULATION_OF_STEROID_HORMONE_SECRETION,332,14793,12,2,0.0285687855359062,0.1278148509284146,,"DAB2,ECRG4"
BP,human orthologues,Bandler,GOBP_NEGATIVE_REGULATION_OF_HOMOTYPIC_CELL_CELL_ADHESION,332,14793,12,2,0.0285687855359062,0.1278148509284146,1,"CD9,SERPINE2"
BP,human orthologues,Bandler,GOBP_NEGATIVE_REGULATION_OF_HUMORAL_IMMUNE_RESPONSE,332,14793,12,2,0.0285687855359062,0.1278148509284146,0,"CLU,FOXJ1"
BP,human orthologues,Bandler,GOBP_NEGATIVE_REGULATION_OF_HEMATOPOIETIC_PROGENITOR_CELL_DIFFERENTIATION,332,14793,12,2,0.0285687855359062,0.1278148509284146,0,"HES5,TMSB4X"
BP,human orthologues,Bandler,GOBP_COMMISSURAL_NEURON_AXON_GUIDANCE,332,14793,12,2,0.0285687855359062,0.1278148509284146,1,"NFIB,NRP1"
BP,human orthologues,Bandler,GOBP_DECIDUALIZATION,332,14793,12,2,0.0285687855359062,0.1278148509284146,1,"PTN,TPPP3"
BP,human orthologues,Bandler,GOBP_NEGATIVE_REGULATION_OF_MICROTUBULE_POLYMERIZATION,332,14793,12,2,0.0285687855359062,0.1278148509284146,0,"SNCA,STMN2"
BP,human orthologues,Bandler,GOBP_SUBPALLIUM_DEVELOPMENT,332,14793,12,2,0.0285687855359062,0.1278148509284146,0,"FOXP1,FOXP2"
BP,human orthologues,Bandler,GOBP_REGULATION_OF_RESPIRATORY_BURST,332,14793,12,2,0.0285687855359062,0.1278148509284146,1,"GRN,LBP"
BP,human orthologues,Bandler,GOBP_RESPONSE_TO_HEPATOCYTE_GROWTH_FACTOR,332,14793,12,2,0.0285687855359062,0.1278148509284146,0,"LGMN,NRP1"
BP,human orthologues,Bandler,GOBP_CELLULAR_RESPONSE_TO_MACROPHAGE_COLONY_STIMULATING_FACTOR_STIMULUS,332,14793,12,2,0.0285687855359062,0.1278148509284146,0,"CSF1R,TREM2"
BP,human orthologues,Bandler,GOBP_ESTROUS_CYCLE,332,14793,12,2,0.0285687855359062,0.1278148509284146,0,"MDK,PTN"
BP,human orthologues,Bandler,GOBP_CHRONIC_INFLAMMATORY_RESPONSE,332,14793,12,2,0.0285687855359062,0.1278148509284146,2,"CEBPB,VCAM1"
BP,human orthologues,Bandler,GOBP_MELANOCYTE_DIFFERENTIATION,332,14793,12,2,0.0285687855359062,0.1278148509284146,2,"EDNRB,MEF2C"
BP,human orthologues,Bandler,GOBP_HEPATOCYTE_GROWTH_FACTOR_RECEPTOR_SIGNALING_PATHWAY,332,14793,12,2,0.0285687855359062,0.1278148509284146,0,"NRP1,STMN1"
BP,human orthologues,Bandler,GOBP_POSITIVE_REGULATION_OF_NATURAL_KILLER_CELL_ACTIVATION,332,14793,12,2,0.0285687855359062,0.1278148509284146,0,"GAS6,TYROBP"
BP,human orthologues,Bandler,GOBP_GANGLION_DEVELOPMENT,332,14793,12,2,0.0285687855359062,0.1278148509284146,0,"NRP1,TUBB3"
BP,human orthologues,Bandler,GOBP_THYROID_HORMONE_GENERATION,332,14793,12,2,0.0285687855359062,0.1278148509284146,0,"CTSB,SLCO1C1"
BP,human orthologues,Bandler,GOBP_PHOSPHATIDYLINOSITOL_3_KINASE_PROTEIN_KINASE_B_SIGNAL_TRANSDUCTION,332,14793,254,11,0.028642995170745,0.1279447355261042,2,"CSF1R,CX3CR1,GAS6,IGF2,KLF4,P2RY12,PDGFRA,RELN,RGCC,TREM2,ZFP36L1"
BP,human orthologues,Bandler,GOBP_REGULATION_OF_CELL_KILLING,332,14793,52,4,0.02901074489651,0.1282585010155083,2,"CLU,CX3CR1,SPI1,TYROBP"
BP,human orthologues,Bandler,GOBP_REGULATION_OF_SUBSTRATE_ADHESION_DEPENDENT_CELL_SPREADING,332,14793,52,4,0.02901074489651,0.1282585010155083,1,"CSPG5,DAB2,MDK,NRP1"
BP,human orthologues,Bandler,GOBP_INTERMEDIATE_FILAMENT_BASED_PROCESS,332,14793,52,4,0.02901074489651,0.1282585010155083,0,"GFAP,KRT18,SYNM,VIM"
BP,human orthologues,Bandler,GOBP_KERATINOCYTE_PROLIFERATION,332,14793,30,3,0.0290755500183461,0.1282585010155083,0,"MDK,ZFP36,ZFP36L1"
BP,human orthologues,Bandler,GOBP_NEURON_PROJECTION_ARBORIZATION,332,14793,30,3,0.0290755500183461,0.1282585010155083,1,"NRP1,PTN,TUBA1A"
BP,human orthologues,Bandler,GOBP_SUPEROXIDE_ANION_GENERATION,332,14793,30,3,0.0290755500183461,0.1282585010155083,2,"CYBA,MAPT,TYROBP"
BP,human orthologues,Bandler,GOBP_POSITIVE_REGULATION_OF_CELL_SUBSTRATE_JUNCTION_ORGANIZATION,332,14793,30,3,0.0290755500183461,0.1282585010155083,1,"NRP1,SDC4,WNT4"
BP,human orthologues,Bandler,GOBP_NEGATIVE_REGULATION_OF_LEUKOCYTE_APOPTOTIC_PROCESS,332,14793,30,3,0.0290755500183461,0.1282585010155083,1,"CXCL12,FOXP1,GAS6"
BP,human orthologues,Bandler,GOBP_REGULATION_OF_MONOATOMIC_ION_TRANSMEMBRANE_TRANSPORT,332,14793,223,10,0.0293015326704064,0.1289262753654728,2,"ATP1A2,CD63,CTSS,FXYD1,FXYD7,GRIN2B,KCNE2,KCNIP2,SNCA,UCP2"
BP,human orthologues,Bandler,GOBP_POSITIVE_REGULATION_OF_INTRACELLULAR_TRANSPORT,332,14793,132,7,0.0293530513498767,0.1289262753654728,0,"DAB2,DYNLRB2,EZR,GAS6,MLC1,TENM1,ZIC1"
BP,human orthologues,Bandler,GOBP_DIGESTION,332,14793,77,5,0.0293635055122634,0.1289262753654728,0,"AQP1,CCK,EZR,MDK,NEUROD1"
BP,human orthologues,Bandler,GOBP_REGULATION_OF_VESICLE_MEDIATED_TRANSPORT,332,14793,355,14,0.0298767370795228,0.1308070027020421,1,"B2M,CD63,CLU,CSPG5,DAB2,EZR,NRP1,RPH3A,SDC4,SNCA,SPI1,SYT1,TF,VAMP8"
BP,human orthologues,Bandler,GOBP_POSITIVE_REGULATION_OF_PHOSPHATIDYLINOSITOL_3_KINASE_PROTEIN_KINASE_B_SIGNAL_TRANSDUCTION,332,14793,162,8,0.0298842269591176,0.1308070027020421,2,"CSF1R,CX3CR1,GAS6,IGF2,P2RY12,PDGFRA,RELN,TREM2"
BP,human orthologues,Bandler,GOBP_VIRAL_LIFE_CYCLE,332,14793,193,9,0.0303456643756302,0.1325002464703767,3,"APOE,CCL2,CTSB,GAS6,IFITM3,NFIA,NRP1,TOP2A,VAMP8"
BP,human orthologues,Bandler,GOBP_SENSORY_PERCEPTION,332,14793,289,12,0.030364639816128,0.1325002464703767,,"B2M,CCL2,CRYBB1,CRYGN,CRYM,CTSS,CXCL12,GNAL,LHFPL3,LRIG1,PENK,SIX3"
BP,human orthologues,Bandler,GOBP_HINDBRAIN_DEVELOPMENT,332,14793,78,5,0.0308199223197843,0.1337625637096837,0,"FOXP2,MDK,NEUROD1,NEUROD2,TUBA1A"
BP,human orthologues,Bandler,GOBP_RESPONSE_TO_XENOBIOTIC_STIMULUS,332,14793,257,11,0.0308318286560821,0.1337625637096837,2,"CYBA,FOS,GAS6,GSTA4,IGFBP2,KCNE2,MAP1B,MDK,MEF2C,SLC6A11,TXNIP"
BP,human orthologues,Bandler,GOBP_REGULATION_OF_LEUKOCYTE_APOPTOTIC_PROCESS,332,14793,53,4,0.030842851024867,0.1337625637096837,3,"CXCL12,FOXP1,GAS6,MEF2C"
BP,human orthologues,Bandler,GOBP_STEM_CELL_PROLIFERATION,332,14793,53,4,0.030842851024867,0.1337625637096837,2,"GJA1,HMGB2,SOX11,ZFP36L1"
BP,human orthologues,Bandler,GOBP_POSITIVE_REGULATION_OF_STEROID_METABOLIC_PROCESS,332,14793,31,3,0.03167020728105,0.1367226021645332,1,"APOE,DAB2,WNT4"
BP,human orthologues,Bandler,GOBP_REGULATION_OF_VESICLE_FUSION,332,14793,31,3,0.03167020728105,0.1367226021645332,1,"RPH3A,SNCA,SYT1"
BP,human orthologues,Bandler,GOBP_RUFFLE_ASSEMBLY,332,14793,31,3,0.03167020728105,0.1367226021645332,0,"AIF1,P2RY12,PFN2"
BP,human orthologues,Bandler,GOBP_SUPEROXIDE_METABOLIC_PROCESS,332,14793,54,4,0.0327416686865491,0.1393808201928643,2,"CYBA,MAPT,MT3,TYROBP"
BP,human orthologues,Bandler,GOBP_KIDNEY_MORPHOGENESIS,332,14793,54,4,0.0327416686865491,0.1393808201928643,1,"BASP1,CALB1,FOXJ1,HES5"
BP,human orthologues,Bandler,GOBP_CENTRAL_NERVOUS_SYSTEM_NEURON_DEVELOPMENT,332,14793,54,4,0.0327416686865491,0.1393808201928643,0,"MAPT,NDNF,NFIB,NRP1"
BP,human orthologues,Bandler,GOBP_LEUKOCYTE_DEGRANULATION,332,14793,54,4,0.0327416686865491,0.1393808201928643,2,"ANXA3,CORO1A,SPI1,VAMP8"
BP,human orthologues,Bandler,GOBP_POSITIVE_REGULATION_OF_REACTIVE_OXYGEN_SPECIES_METABOLIC_PROCESS,332,14793,54,4,0.0327416686865491,0.1393808201928643,3,"CYBA,MAPT,SNCA,TYROBP"
BP,human orthologues,Bandler,GOBP_PRIMARY_ALCOHOL_BIOSYNTHETIC_PROCESS,332,14793,13,2,0.0332702805262628,0.1393808201928643,0,"DAB2,WNT4"
BP,human orthologues,Bandler,GOBP_REGULATION_OF_STEROID_HORMONE_BIOSYNTHETIC_PROCESS,332,14793,13,2,0.0332702805262628,0.1393808201928643,0,"DAB2,WNT4"
BP,human orthologues,Bandler,GOBP_KIDNEY_MESENCHYME_DEVELOPMENT,332,14793,13,2,0.0332702805262628,0.1393808201928643,0,"BASP1,WNT4"
BP,human orthologues,Bandler,GOBP_REGULATION_OF_SYSTEMIC_ARTERIAL_BLOOD_PRESSURE_BY_CIRCULATORY_RENIN_ANGIOTENSIN,332,14793,13,2,0.0332702805262628,0.1393808201928643,2,"CTSZ,EDNRB"
BP,human orthologues,Bandler,GOBP_PROTEIN_LOCALIZATION_TO_EARLY_ENDOSOME,332,14793,13,2,0.0332702805262628,0.1393808201928643,1,"EZR,NRP1"
BP,human orthologues,Bandler,GOBP_POSITIVE_REGULATION_OF_SYNCYTIUM_FORMATION_BY_PLASMA_MEMBRANE_FUSION,332,14793,13,2,0.0332702805262628,0.1393808201928643,0,"TREM2,TYROBP"
BP,human orthologues,Bandler,GOBP_CELLULAR_RESPONSE_TO_SALT_STRESS,332,14793,13,2,0.0332702805262628,0.1393808201928643,1,"AQP1,ZFP36L1"
BP,human orthologues,Bandler,GOBP_REGULATION_OF_HYDROGEN_PEROXIDE_METABOLIC_PROCESS,332,14793,13,2,0.0332702805262628,0.1393808201928643,0,"MT3,SNCA"
BP,human orthologues,Bandler,GOBP_NEGATIVE_REGULATION_OF_GLIAL_CELL_DIFFERENTIATION,332,14793,13,2,0.0332702805262628,0.1393808201928643,0,"HES5,TREM2"
BP,human orthologues,Bandler,GOBP_REGULATION_OF_RECEPTOR_CATABOLIC_PROCESS,332,14793,13,2,0.0332702805262628,0.1393808201928643,1,"APOE,LAPTM5"
BP,human orthologues,Bandler,GOBP_CDC42_PROTEIN_SIGNAL_TRANSDUCTION,332,14793,13,2,0.0332702805262628,0.1393808201928643,1,"APOE,NRP1"
BP,human orthologues,Bandler,GOBP_POSITIVE_REGULATION_OF_NUCLEAR_TRANSCRIBED_MRNA_CATABOLIC_PROCESS_DEADENYLATION_DEPENDENT_DECAY,332,14793,13,2,0.0332702805262628,0.1393808201928643,0,"ZFP36,ZFP36L1"
BP,human orthologues,Bandler,GOBP_DETECTION_OF_CALCIUM_ION,332,14793,13,2,0.0332702805262628,0.1393808201928643,0,"KCNIP2,SYT1"
BP,human orthologues,Bandler,GOBP_NEGATIVE_REGULATION_OF_NEUROINFLAMMATORY_RESPONSE,332,14793,13,2,0.0332702805262628,0.1393808201928643,0,"GRN,TREM2"
BP,human orthologues,Bandler,GOBP_REVERSE_CHOLESTEROL_TRANSPORT,332,14793,13,2,0.0332702805262628,0.1393808201928643,0,"APOE,CLU"
BP,human orthologues,Bandler,GOBP_NEGATIVE_REGULATION_OF_MITOTIC_CELL_CYCLE_PHASE_TRANSITION,332,14793,166,8,0.0338312705608796,0.1410456573376416,0,"CCL2,CDCA8,DUSP1,DYNLRB2,IER3,KLF4,RGCC,ZFP36L1"
BP,human orthologues,Bandler,GOBP_RESPONSE_TO_RETINOIC_ACID,332,14793,80,5,0.033866895123445,0.1410456573376416,1,"AQP1,DUSP1,IGFBP2,KLF4,SERPINF1"
BP,human orthologues,Bandler,GOBP_BONE_MINERALIZATION,332,14793,80,5,0.033866895123445,0.1410456573376416,2,"CCN1,CLEC3B,MEF2C,PTN,WNT4"
BP,human orthologues,Bandler,GOBP_CELLULAR_RESPONSE_TO_ALCOHOL,332,14793,80,5,0.033866895123445,0.1410456573376416,0,"BTG2,CYBA,FOS,MLC1,SPI1"
BP,human orthologues,Bandler,GOBP_REGULATION_OF_CYTOSKELETON_ORGANIZATION,332,14793,466,17,0.0342750602113036,0.1411156514548856,2,"CORO1A,CSF1R,CXCL12,MAP1B,MAPT,NRP1,PDGFRA,PFN2,RGCC,SDC4,SNCA,STMN1,STMN2,STMN3,TENM1,TMSB4X,WNT4"
BP,human orthologues,Bandler,GOBP_HYDROGEN_PEROXIDE_METABOLIC_PROCESS,332,14793,32,3,0.0343819913502369,0.1411156514548856,1,"CYBA,MT3,SNCA"
BP,human orthologues,Bandler,GOBP_ZINC_ION_TRANSPORT,332,14793,32,3,0.0343819913502369,0.1411156514548856,0,"MT3,TMEM163,TRPM3"
BP,human orthologues,Bandler,GOBP_NEGATIVE_REGULATION_OF_CHEMOTAXIS,332,14793,32,3,0.0343819913502369,0.1411156514548856,1,"AIF1,CCL2,DUSP1"
BP,human orthologues,Bandler,GOBP_CATECHOLAMINE_SECRETION,332,14793,32,3,0.0343819913502369,0.1411156514548856,0,"CXCL12,SNCA,SYT1"
BP,human orthologues,Bandler,GOBP_REGULATION_OF_SYSTEMIC_ARTERIAL_BLOOD_PRESSURE_MEDIATED_BY_A_CHEMICAL_SIGNAL,332,14793,32,3,0.0343819913502369,0.1411156514548856,1,"CTSZ,CYBA,EDNRB"
BP,human orthologues,Bandler,GOBP_REGULATION_OF_SPINDLE_CHECKPOINT,332,14793,32,3,0.0343819913502369,0.1411156514548856,0,"CDCA8,DUSP1,DYNLRB2"
BP,human orthologues,Bandler,GOBP_DEVELOPMENTAL_PIGMENTATION,332,14793,32,3,0.0343819913502369,0.1411156514548856,2,"CD63,EDNRB,MEF2C"
BP,human orthologues,Bandler,GOBP_LYMPHOCYTE_CHEMOTAXIS,332,14793,32,3,0.0343819913502369,0.1411156514548856,0,"CCL2,CXCL12,GAS6"
BP,human orthologues,Bandler,GOBP_MODIFIED_AMINO_ACID_TRANSPORT,332,14793,32,3,0.0343819913502369,0.1411156514548856,0,"FOLR1,GJA1,SLC7A11"
BP,human orthologues,Bandler,GOBP_OUTFLOW_TRACT_MORPHOGENESIS,332,14793,55,4,0.0347074397852548,0.1418347322826,0,"FOLR1,MEF2C,NRP1,SOX11"
BP,human orthologues,Bandler,GOBP_CELL_SURFACE_TOLL_LIKE_RECEPTOR_SIGNALING_PATHWAY,332,14793,55,4,0.0347074397852548,0.1418347322826,0,"CYBA,LBP,TREM2,TRIL"
BP,human orthologues,Bandler,GOBP_POSITIVE_REGULATION_OF_OSTEOBLAST_DIFFERENTIATION,332,14793,55,4,0.0347074397852548,0.1418347322826,1,"CCN1,MEF2C,SOX11,WNT4"
BP,human orthologues,Bandler,GOBP_REGULATION_OF_CELL_CYCLE_G1_S_PHASE_TRANSITION,332,14793,167,8,0.0348708076763973,0.1422444364495583,0,"AIF1,CCL2,CCND2,KLF4,MLF1,RGCC,RRM2,TMSB4X"
BP,human orthologues,Bandler,GOBP_POSITIVE_REGULATION_OF_HEMOPOIESIS,332,14793,137,7,0.0349081508942242,0.1422444364495583,3,"GAS6,MDK,PF4,SPI1,TREM2,TYROBP,ZFP36L1"
BP,human orthologues,Bandler,GOBP_GRANULOCYTE_CHEMOTAXIS,332,14793,81,5,0.0354580383096724,0.1440586129213633,3,"CCL2,CSF1R,MDK,PF4,RARRES2"
BP,human orthologues,Bandler,GOBP_REGULATION_OF_MIRNA_METABOLIC_PROCESS,332,14793,81,5,0.0354580383096724,0.1440586129213633,1,"FOS,KLF4,NEAT1,NFIB,SPI1"
BP,human orthologues,Bandler,GOBP_CELL_SURFACE_RECEPTOR_PROTEIN_SERINE_THREONINE_KINASE_SIGNALING_PATHWAY,332,14793,296,12,0.0355059716875394,0.1440586129213633,1,"CCN1,COL1A2,DAB2,FOLR1,FOS,HES5,ITGB5,NFIA,RGCC,SOSTDC1,SOX11,SPI1"
BP,human orthologues,Bandler,GOBP_REGULATION_OF_HORMONE_LEVELS,332,14793,365,14,0.0364714265610589,0.1477640629769941,3,"CRYM,CTSB,CTSZ,DAB2,ECRG4,EDNRB,GJA1,NEUROD1,PLA2G7,SLCO1C1,SOX11,UCP2,VAMP8,WNT4"
BP,human orthologues,Bandler,GOBP_ACUTE_INFLAMMATORY_RESPONSE,332,14793,56,4,0.0367403477629045,0.1482605019637851,1,"CEBPB,EDNRB,FCGR2A,LBP"
BP,human orthologues,Bandler,GOBP_REGULATION_OF_AMINE_TRANSPORT,332,14793,56,4,0.0367403477629045,0.1482605019637851,0,"ATP1A2,CXCL12,SNCA,SYT1"
BP,human orthologues,Bandler,GOBP_ACTIN_FILAMENT_ORGANIZATION,332,14793,400,15,0.0367970438048365,0.1482605019637851,2,"AIF1,ARPC1B,CNP,CORO1A,CXCL12,EZR,ITGB5,NRP1,PFN2,RGCC,SDC4,TENM1,TMSB10,TMSB4X,WNT4"
BP,human orthologues,Bandler,GOBP_POSITIVE_REGULATION_OF_PROTEIN_CATABOLIC_PROCESS,332,14793,200,9,0.0368464682065008,0.1482605019637851,0,"APOE,CLU,CTSC,DAB2,EZR,KCNE2,LAPTM5,TF,TREM2"
BP,human orthologues,Bandler,GOBP_REGULATION_OF_MITOTIC_CELL_CYCLE,332,14793,435,16,0.0368557180022968,0.1482605019637851,0,"AIF1,CCL2,CCND2,CDCA8,DUSP1,DYNLRB2,IER3,IGF2,KLF4,LGMN,MEIS2,MKI67,NUSAP1,RGCC,RRM2,ZFP36L1"
BP,human orthologues,Bandler,GOBP_POSITIVE_REGULATION_OF_MICROTUBULE_POLYMERIZATION_OR_DEPOLYMERIZATION,332,14793,33,3,0.037210090092346,0.1486304303829675,0,"MAP1B,MAPT,STMN2"
BP,human orthologues,Bandler,GOBP_REGULATION_OF_ENDOCRINE_PROCESS,332,14793,33,3,0.037210090092346,0.1486304303829675,0,"DAB2,ECRG4,GJA1"
BP,human orthologues,Bandler,GOBP_REGULATION_OF_CHOLESTEROL_EFFLUX,332,14793,33,3,0.037210090092346,0.1486304303829675,0,"APOE,PLTP,TREM2"
BP,human orthologues,Bandler,GOBP_POSITIVE_REGULATION_OF_SMOOTH_MUSCLE_CELL_MIGRATION,332,14793,33,3,0.037210090092346,0.1486304303829675,1,"AIF1,MDK,NRP1"
BP,human orthologues,Bandler,GOBP_REGULATION_OF_HEMATOPOIETIC_PROGENITOR_CELL_DIFFERENTIATION,332,14793,33,3,0.037210090092346,0.1486304303829675,0,"HES5,SPI1,TMSB4X"
BP,human orthologues,Bandler,GOBP_NEGATIVE_REGULATION_OF_APOPTOTIC_SIGNALING_PATHWAY,332,14793,170,8,0.0381187139118155,0.1487961064463824,2,"BDNF,CLU,CX3CR1,CXCL12,KLF4,NME5,NRP1,PF4"
BP,human orthologues,Bandler,GOBP_POSITIVE_REGULATION_OF_PROTEIN_CONTAINING_COMPLEX_ASSEMBLY,332,14793,170,8,0.0381187139118155,0.1487961064463824,2,"CLU,MAP1B,MAPT,P2RY12,PFN2,SNCA,TENM1,TPPP3"
BP,human orthologues,Bandler,GOBP_MONOATOMIC_ION_HOMEOSTASIS,332,14793,402,15,0.0381727149285543,0.1487961064463824,2,"ATP1A2,B2M,CALB1,CALB2,CXCL12,EDNRB,FXYD1,FXYD7,GRN,KCNJ13,MT3,SLC4A4,SLC7A11,TF,TMEM163"
BP,human orthologues,Bandler,GOBP_TOLL_LIKE_RECEPTOR_2_SIGNALING_PATHWAY,332,14793,14,2,0.0382498465723751,0.1487961064463824,0,"CYBA,TREM2"
BP,human orthologues,Bandler,GOBP_REGULATION_OF_RENAL_SYSTEM_PROCESS,332,14793,14,2,0.0382498465723751,0.1487961064463824,0,"CYBA,GAS6"
BP,human orthologues,Bandler,GOBP_CELL_PROLIFERATION_IN_FOREBRAIN,332,14793,14,2,0.0382498465723751,0.1487961064463824,0,"NFIB,SIX3"
BP,human orthologues,Bandler,GOBP_PHAGOCYTOSIS_RECOGNITION,332,14793,14,2,0.0382498465723751,0.1487961064463824,0,"LBP,TREM2"
BP,human orthologues,Bandler,GOBP_POSITIVE_REGULATION_OF_MYELOID_LEUKOCYTE_MEDIATED_IMMUNITY,332,14793,14,2,0.0382498465723751,0.1487961064463824,1,"SPI1,TYROBP"
BP,human orthologues,Bandler,GOBP_VIRAL_TRANSCRIPTION,332,14793,14,2,0.0382498465723751,0.1487961064463824,0,"IFITM3,ZFP36"
BP,human orthologues,Bandler,GOBP_NEGATIVE_REGULATION_OF_ANDROGEN_RECEPTOR_SIGNALING_PATHWAY,332,14793,14,2,0.0382498465723751,0.1487961064463824,1,"DAB2,FOXP1"
BP,human orthologues,Bandler,GOBP_MYELIN_MAINTENANCE,332,14793,14,2,0.0382498465723751,0.1487961064463824,0,"CLU,CNP"
BP,human orthologues,Bandler,GOBP_RESPONSE_TO_EPINEPHRINE,332,14793,14,2,0.0382498465723751,0.1487961064463824,0,"PENK,SNCA"
BP,human orthologues,Bandler,GOBP_REGULATION_OF_MICROGLIAL_CELL_ACTIVATION,332,14793,14,2,0.0382498465723751,0.1487961064463824,1,"GRN,TREM2"
BP,human orthologues,Bandler,GOBP_POSITIVE_REGULATION_OF_NUCLEOTIDE_BIOSYNTHETIC_PROCESS,332,14793,14,2,0.0382498465723751,0.1487961064463824,1,"TMSB4X,TREM2"
BP,human orthologues,Bandler,GOBP_HYDROGEN_PEROXIDE_CATABOLIC_PROCESS,332,14793,14,2,0.0382498465723751,0.1487961064463824,2,"MT3,SNCA"
BP,human orthologues,Bandler,GOBP_REGULATION_OF_PHOSPHOLIPID_TRANSPORT,332,14793,14,2,0.0382498465723751,0.1487961064463824,0,"APOE,DBI"
BP,human orthologues,Bandler,GOBP_NEGATIVE_REGULATION_OF_EPITHELIAL_CELL_MIGRATION,332,14793,14,2,0.0382498465723751,0.1487961064463824,0,"CD63,PFN2"
BP,human orthologues,Bandler,GOBP_REGULATION_OF_NUCLEAR_TRANSCRIBED_MRNA_POLY_A_TAIL_SHORTENING,332,14793,14,2,0.0382498465723751,0.1487961064463824,0,"BTG2,ZFP36"
BP,human orthologues,Bandler,GOBP_WATER_TRANSPORT,332,14793,14,2,0.0382498465723751,0.1487961064463824,0,"AQP1,AQP4"
BP,human orthologues,Bandler,GOBP_AMYLOID_PRECURSOR_PROTEIN_CATABOLIC_PROCESS,332,14793,57,4,0.0388405186571079,0.1504956568130123,0,"APOE,CLU,IFNGR1,RTN1"
BP,human orthologues,Bandler,GOBP_CELLULAR_RESPONSE_TO_TYPE_II_INTERFERON,332,14793,57,4,0.0388405186571079,0.1504956568130123,2,"AIF1,AQP4,CCL2,IFNGR1"
BP,human orthologues,Bandler,GOBP_INORGANIC_ION_HOMEOSTASIS,332,14793,334,13,0.0388461600036412,0.1504956568130123,2,"ATP1A2,B2M,CALB1,CALB2,CXCL12,EDNRB,FXYD1,FXYD7,GLUL,KCNJ13,MT3,TF,TMEM163"
BP,human orthologues,Bandler,GOBP_RESPONSE_TO_ETHANOL,332,14793,111,6,0.038944560544814,0.1506707588291166,2,"FOS,GFAP,GRIN2B,PENK,SPI1,VCAM1"
BP,human orthologues,Bandler,GOBP_POSITIVE_REGULATION_OF_FIBROBLAST_PROLIFERATION,332,14793,34,3,0.0401535415899931,0.154714054126341,1,"AQP1,GAS6,PDGFRA"
BP,human orthologues,Bandler,GOBP_NUCLEAR_TRANSCRIBED_MRNA_POLY_A_TAIL_SHORTENING,332,14793,34,3,0.0401535415899931,0.154714054126341,0,"BTG2,ZFP36,ZFP36L1"
BP,human orthologues,Bandler,GOBP_RESPONSE_TO_FUNGUS,332,14793,34,3,0.0401535415899931,0.154714054126341,2,"CX3CR1,RARRES2,SPI1"
BP,human orthologues,Bandler,GOBP_NUCLEOSIDE_DIPHOSPHATE_METABOLIC_PROCESS,332,14793,112,6,0.040406742034531,0.155267155280586,1,"ALDOC,ENTPD2,RRM2,SLC4A4,UCP2,ZBTB20"
BP,human orthologues,Bandler,GOBP_POSITIVE_REGULATION_OF_KINASE_ACTIVITY,332,14793,112,6,0.040406742034531,0.155267155280586,3,"CIMAP3,CSF1R,GAS6,MMD2,MT3,TENM1"
BP,human orthologues,Bandler,GOBP_RESPONSE_TO_FIBROBLAST_GROWTH_FACTOR,332,14793,84,5,0.0405050848764153,0.1554341468428295,1,"CCL2,NDNF,SNCA,ZFP36,ZFP36L1"
BP,human orthologues,Bandler,GOBP_FILOPODIUM_ASSEMBLY,332,14793,58,4,0.0410080222108764,0.1571511757797049,0,"EZR,GAP43,NRP1,TENM1"
BP,human orthologues,Bandler,GOBP_COAGULATION,332,14793,173,8,0.0415637461649061,0.1590655799175866,3,"APOE,CD9,CLIC1,FCER1G,P2RY12,PDGFRA,PF4,SERPINE2"
BP,human orthologues,Bandler,GOBP_INTERLEUKIN_12_PRODUCTION,332,14793,35,3,0.043211244038024,0.1603793849274378,1,"FOXP1,LAPTM5,MDK"
BP,human orthologues,Bandler,GOBP_NEGATIVE_REGULATION_OF_MICROTUBULE_POLYMERIZATION_OR_DEPOLYMERIZATION,332,14793,35,3,0.043211244038024,0.1603793849274378,0,"MAP1B,SNCA,STMN2"
BP,human orthologues,Bandler,GOBP_NEGATIVE_REGULATION_OF_NEURON_DIFFERENTIATION,332,14793,35,3,0.043211244038024,0.1603793849274378,0,"B2M,HES5,SIX3"
BP,human orthologues,Bandler,GOBP_DIENCEPHALON_DEVELOPMENT,332,14793,35,3,0.043211244038024,0.1603793849274378,0,"NDNF,NRP1,SIX3"
BP,human orthologues,Bandler,GOBP_REGULATION_OF_HOMOTYPIC_CELL_CELL_ADHESION,332,14793,35,3,0.043211244038024,0.1603793849274378,2,"CD9,PLPP3,SERPINE2"
BP,human orthologues,Bandler,GOBP_REGULATION_OF_MYELINATION,332,14793,35,3,0.043211244038024,0.1603793849274378,1,"HES5,PTN,PTPRZ1"
BP,human orthologues,Bandler,GOBP_REGULATION_OF_MICROTUBULE_POLYMERIZATION,332,14793,59,4,0.0432428730293361,0.1603793849274378,0,"MAP1B,MAPT,SNCA,STMN2"
BP,human orthologues,Bandler,GOBP_POSITIVE_REGULATION_OF_T_CELL_PROLIFERATION,332,14793,59,4,0.0432428730293361,0.1603793849274378,2,"AIF1,IGF2,IGFBP2,VCAM1"
BP,human orthologues,Bandler,GOBP_RESPONSE_TO_ACTIVITY,332,14793,59,4,0.0432428730293361,0.1603793849274378,0,"COL4A2,CYBA,FOS,RARRES2"
BP,human orthologues,Bandler,GOBP_ADULT_BEHAVIOR,332,14793,59,4,0.0432428730293361,0.1603793849274378,0,"CXCL12,PENK,SNCA,TUBA1A"
BP,human orthologues,Bandler,GOBP_POSITIVE_REGULATION_OF_RESPONSE_TO_CYTOKINE_STIMULUS,332,14793,59,4,0.0432428730293361,0.1603793849274378,1,"EZR,GAS6,LAPTM5,TREM2"
BP,human orthologues,Bandler,GOBP_POSITIVE_REGULATION_OF_MIRNA_METABOLIC_PROCESS,332,14793,59,4,0.0432428730293361,0.1603793849274378,1,"FOS,KLF4,NEAT1,SPI1"
BP,human orthologues,Bandler,GOBP_RESPONSE_TO_PURINE_CONTAINING_COMPOUND,332,14793,114,6,0.0434342973420027,0.1603793849274378,1,"AQP1,DUSP1,FOS,P2RY12,PENK,ZFP36L1"
BP,human orthologues,Bandler,GOBP_REGULATION_OF_TROPHOBLAST_CELL_MIGRATION,332,14793,15,2,0.0434927145565933,0.1603793849274378,1,"ARHGDIB,GJA1"
BP,human orthologues,Bandler,GOBP_SENSORY_PERCEPTION_OF_SMELL,332,14793,15,2,0.0434927145565933,0.1603793849274378,0,"B2M,GNAL"
BP,human orthologues,Bandler,GOBP_RESPONSE_TO_INTERFERON_ALPHA,332,14793,15,2,0.0434927145565933,0.1603793849274378,0,"GAS6,IFITM3"
BP,human orthologues,Bandler,GOBP_POSITIVE_REGULATION_OF_SYNAPTIC_VESICLE_FUSION_TO_PRESYNAPTIC_ACTIVE_ZONE_MEMBRANE,332,14793,15,2,0.0434927145565933,0.1603793849274378,0,"RPH3A,SYT1"
BP,human orthologues,Bandler,GOBP_REGULATION_OF_INSULIN_LIKE_GROWTH_FACTOR_RECEPTOR_SIGNALING_PATHWAY,332,14793,15,2,0.0434927145565933,0.1603793849274378,0,"IGFBP2,IGFBP4"
BP,human orthologues,Bandler,GOBP_NEGATIVE_REGULATION_OF_SYNAPSE_ORGANIZATION,332,14793,15,2,0.0434927145565933,0.1603793849274378,1,"APOE,NEUROD2"
BP,human orthologues,Bandler,GOBP_ALDEHYDE_BIOSYNTHETIC_PROCESS,332,14793,15,2,0.0434927145565933,0.1603793849274378,0,"DAB2,WNT4"
BP,human orthologues,Bandler,GOBP_CHOLESTEROL_STORAGE,332,14793,15,2,0.0434927145565933,0.1603793849274378,0,"LPL,TREM2"
BP,human orthologues,Bandler,GOBP_REGULATION_OF_DENDRITIC_SPINE_MAINTENANCE,332,14793,15,2,0.0434927145565933,0.1603793849274378,1,"APOE,GRIN2B"
BP,human orthologues,Bandler,GOBP_POSITIVE_REGULATION_OF_CALCIUM_ION_DEPENDENT_EXOCYTOSIS,332,14793,15,2,0.0434927145565933,0.1603793849274378,0,"RPH3A,SYT1"
BP,human orthologues,Bandler,GOBP_NEGATIVE_REGULATION_OF_INTERLEUKIN_2_PRODUCTION,332,14793,15,2,0.0434927145565933,0.1603793849274378,1,"LAPTM5,ZFP36"
BP,human orthologues,Bandler,GOBP_MYOBLAST_PROLIFERATION,332,14793,15,2,0.0434927145565933,0.1603793849274378,0,"FOS,MEIS2"
BP,human orthologues,Bandler,GOBP_POSITIVE_REGULATION_OF_ACTIVATED_T_CELL_PROLIFERATION,332,14793,15,2,0.0434927145565933,0.1603793849274378,0,"IGF2,IGFBP2"
BP,human orthologues,Bandler,GOBP_MATERNAL_PLACENTA_DEVELOPMENT,332,14793,15,2,0.0434927145565933,0.1603793849274378,1,"PTN,TPPP3"
BP,human orthologues,Bandler,GOBP_POSITIVE_REGULATION_OF_ENDOTHELIAL_CELL_CHEMOTAXIS,332,14793,15,2,0.0434927145565933,0.1603793849274378,1,"LGMN,TMSB4X"
BP,human orthologues,Bandler,GOBP_TRANSFORMING_GROWTH_FACTOR_BETA_RECEPTOR_SIGNALING_PATHWAY,332,14793,176,8,0.04520966764408,0.166493860556612,0,"COL1A2,DAB2,FOLR1,FOS,ITGB5,RGCC,SOX11,SPI1"
BP,human orthologues,Bandler,GOBP_REGULATION_OF_BONE_MINERALIZATION,332,14793,60,4,0.0455450317784794,0.1668609702414668,3,"CCN1,MEF2C,PTN,WNT4"
BP,human orthologues,Bandler,GOBP_ENDOCRINE_SYSTEM_DEVELOPMENT,332,14793,60,4,0.0455450317784794,0.1668609702414668,0,"MDK,NEUROD1,SIX3,WNT4"
BP,human orthologues,Bandler,GOBP_CELL_SURFACE_PATTERN_RECOGNITION_RECEPTOR_SIGNALING_PATHWAY,332,14793,60,4,0.0455450317784794,0.1668609702414668,0,"CYBA,LBP,TREM2,TRIL"
BP,human orthologues,Bandler,GOBP_COLLAGEN_FIBRIL_ORGANIZATION,332,14793,60,4,0.0455450317784794,0.1668609702414668,0,"AEBP1,COL1A2,COL4A1,COL4A2"
BP,human orthologues,Bandler,GOBP_NUCLEOSIDE_DIPHOSPHATE_CATABOLIC_PROCESS,332,14793,87,5,0.0459665931009187,0.167970827950712,0,"ALDOC,ENTPD2,SLC4A4,UCP2,ZBTB20"
BP,human orthologues,Bandler,GOBP_VIRAL_GENOME_REPLICATION,332,14793,87,5,0.0459665931009187,0.167970827950712,2,"CCL2,GAS6,IFITM3,NFIA,TOP2A"
BP,human orthologues,Bandler,GOBP_NEUROBLAST_PROLIFERATION,332,14793,36,3,0.0463819652119376,0.1688351227252022,1,"CX3CR1,PTN,SIX3"
BP,human orthologues,Bandler,GOBP_PLASMA_LIPOPROTEIN_PARTICLE_CLEARANCE,332,14793,36,3,0.0463819652119376,0.1688351227252022,1,"APOE,LPL,TREM2"
BP,human orthologues,Bandler,GOBP_NEURON_MATURATION,332,14793,36,3,0.0463819652119376,0.1688351227252022,0,"C1QA,EDNRB,KCNIP2"
BP,human orthologues,Bandler,GOBP_HOMEOSTASIS_OF_NUMBER_OF_CELLS,332,14793,177,8,0.0464702085716016,0.1689391921370678,3,"CX3CR1,GLUL,HMGB2,MEF2C,SPI1,TUBA1A,ZFP36,ZFP36L1"
BP,human orthologues,Bandler,GOBP_SMOOTH_MUSCLE_CELL_MIGRATION,332,14793,61,4,0.0479144064212548,0.1735212263235214,2,"AIF1,MDK,MEF2C,NRP1"
BP,human orthologues,Bandler,GOBP_HEMATOPOIETIC_PROGENITOR_CELL_DIFFERENTIATION,332,14793,61,4,0.0479144064212548,0.1735212263235214,1,"HES5,MLF1,SPI1,TMSB4X"
BP,human orthologues,Bandler,GOBP_REGULATION_OF_MYOBLAST_DIFFERENTIATION,332,14793,61,4,0.0479144064212548,0.1735212263235214,0,"ID3,MEF2C,SOSTDC1,ZFP36L1"
BP,human orthologues,Bandler,GOBP_REGULATION_OF_PRESYNAPTIC_CYTOSOLIC_CALCIUM_ION_CONCENTRATION,332,14793,16,2,0.048984634734946,0.1744962082633549,0,"CALB1,CALB2"
BP,human orthologues,Bandler,GOBP_SYMPATHETIC_NERVOUS_SYSTEM_DEVELOPMENT,332,14793,16,2,0.048984634734946,0.1744962082633549,0,"NRP1,SOX11"
BP,human orthologues,Bandler,GOBP_ADRENAL_GLAND_DEVELOPMENT,332,14793,16,2,0.048984634734946,0.1744962082633549,0,"MDK,WNT4"
BP,human orthologues,Bandler,GOBP_REGULATION_OF_LONG_TERM_SYNAPTIC_DEPRESSION,332,14793,16,2,0.048984634734946,0.1744962082633549,0,"MAPT,PENK"
BP,human orthologues,Bandler,GOBP_CELLULAR_RESPONSE_TO_DEXAMETHASONE_STIMULUS,332,14793,16,2,0.048984634734946,0.1744962082633549,1,"AQP1,SERPINF1"
BP,human orthologues,Bandler,GOBP_NEGATIVE_REGULATION_OF_EPITHELIAL_CELL_APOPTOTIC_PROCESS,332,14793,16,2,0.048984634734946,0.1744962082633549,0,"MDK,NEUROD1"
BP,human orthologues,Bandler,GOBP_RESPONSE_TO_MACROPHAGE_COLONY_STIMULATING_FACTOR,332,14793,16,2,0.048984634734946,0.1744962082633549,1,"CSF1R,TREM2"
BP,human orthologues,Bandler,GOBP_POSITIVE_REGULATION_OF_MACROPHAGE_DERIVED_FOAM_CELL_DIFFERENTIATION,332,14793,16,2,0.048984634734946,0.1744962082633549,0,"LPL,PF4"
BP,human orthologues,Bandler,GOBP_POSITIVE_REGULATION_OF_NEURON_MIGRATION,332,14793,16,2,0.048984634734946,0.1744962082633549,0,"MDK,RELN"
BP,human orthologues,Bandler,GOBP_RESPONSE_TO_SALT_STRESS,332,14793,16,2,0.048984634734946,0.1744962082633549,0,"AQP1,ZFP36L1"
BP,human orthologues,Bandler,GOBP_GLOMERULAR_EPITHELIAL_CELL_DIFFERENTIATION,332,14793,16,2,0.048984634734946,0.1744962082633549,0,"BASP1,FOXJ1"
BP,human orthologues,Bandler,GOBP_BLASTODERM_SEGMENTATION,332,14793,16,2,0.048984634734946,0.1744962082633549,1,"BASP1,NRP1"
BP,human orthologues,Bandler,GOBP_PROTEIN_HETEROTETRAMERIZATION,332,14793,16,2,0.048984634734946,0.1744962082633549,0,"GRIN2B,RRM2"
BP,human orthologues,Bandler,GOBP_POSITIVE_REGULATION_OF_REGULATED_SECRETORY_PATHWAY,332,14793,37,3,0.0496643515241166,0.175811804395373,1,"RPH3A,SYT1,VAMP8"
BP,human orthologues,Bandler,GOBP_ZYMOGEN_ACTIVATION,332,14793,37,3,0.0496643515241166,0.175811804395373,2,"CLEC3B,CTSZ,SERPINE2"
BP,human orthologues,Bandler,GOBP_REGULATION_OF_SPROUTING_ANGIOGENESIS,332,14793,37,3,0.0496643515241166,0.175811804395373,1,"GLUL,KLF4,S100A1"
BP,human orthologues,Bandler,GOBP_REGULATION_OF_COLLAGEN_METABOLIC_PROCESS,332,14793,37,3,0.0496643515241166,0.175811804395373,3,"RGCC,VIM,WNT4"
BP,human orthologues,Bandler,GOBP_FOREBRAIN_CELL_MIGRATION,332,14793,37,3,0.0496643515241166,0.175811804395373,0,"CXCL12,P2RY12,RELN"
BP,human orthologues,Bandler,GOBP_REGULATION_OF_ACTOMYOSIN_STRUCTURE_ORGANIZATION,332,14793,89,5,0.0498396643982936,0.1762121467864764,1,"NRP1,PFN2,RGCC,SDC4,WNT4"
BP,human orthologues,Bandler,GOBP_MESENCHYMAL_CELL_DIFFERENTIATION,332,14793,180,8,0.0503891264177017,0.1779326758290913,2,"DAB2,FOLR1,GFAP,MDK,MEF2C,NRP1,RGCC,WNT4"
BP,human orthologues,Bandler,GOBP_REGULATION_OF_LEUKOCYTE_MEDIATED_IMMUNITY,332,14793,149,7,0.0509609990763907,0.1797279568920779,2,"B2M,CX3CR1,FOXJ1,SPI1,TREM2,TYROBP,VAMP8"
BP,human orthologues,Bandler,GOBP_NEGATIVE_REGULATION_OF_CELL_PROJECTION_ORGANIZATION,332,14793,150,7,0.0524781135917641,0.1846186555178584,2,"APOE,DAB2,GRIN2B,MT3,PFN2,STMN2,STMN3"
BP,human orthologues,Bandler,GOBP_CELLULAR_RESPONSE_TO_OXYGEN_LEVELS,332,14793,150,7,0.0524781135917641,0.1846186555178584,1,"AQP1,DDAH1,FOS,MT3,RGCC,TREM2,ZFP36L1"
BP,human orthologues,Bandler,GOBP_INSULIN_LIKE_GROWTH_FACTOR_RECEPTOR_SIGNALING_PATHWAY,332,14793,38,3,0.0530569366828024,0.185942923714964,0,"IGF2,IGFBP2,IGFBP4"
BP,human orthologues,Bandler,GOBP_INTERMEDIATE_FILAMENT_ORGANIZATION,332,14793,38,3,0.0530569366828024,0.185942923714964,0,"GFAP,KRT18,VIM"
BP,human orthologues,Bandler,GOBP_RESPONSE_TO_COCAINE,332,14793,38,3,0.0530569366828024,0.185942923714964,0,"SLC1A2,SLC1A3,SNCA"
BP,human orthologues,Bandler,GOBP_REGULATION_OF_CELL_MORPHOGENESIS,332,14793,182,8,0.0531171699454116,0.185942923714964,2,"CCL2,CPNE6,CSF1R,EZR,HEXB,RELN,SPARC,SYT1"
BP,human orthologues,Bandler,GOBP_RESPONSE_TO_ALCOHOL,332,14793,215,9,0.0538427498537458,0.1879829861379558,1,"BTG2,CYBA,FOS,GFAP,GRIN2B,MLC1,PENK,SPI1,VCAM1"
BP,human orthologues,Bandler,GOBP_VASCULAR_PROCESS_IN_CIRCULATORY_SYSTEM,332,14793,215,9,0.0538427498537458,0.1879829861379558,2,"APOE,ATP1A2,DDAH1,EDNRB,S100A1,SLC1A2,SLC1A3,SLC4A4,SLCO1C1"
BP,human orthologues,Bandler,GOBP_REGULATION_OF_NEUROTRANSMITTER_TRANSPORT,332,14793,91,5,0.0538990765339054,0.1879829861379558,0,"ATP1A2,CSPG5,MEF2C,SNCA,SYT1"
BP,human orthologues,Bandler,GOBP_INTRACELLULAR_MRNA_LOCALIZATION,332,14793,17,2,0.054711860978733,0.188038823169626,0,"ZFP36,ZFP36L1"
BP,human orthologues,Bandler,GOBP_BRAIN_MORPHOGENESIS,332,14793,17,2,0.054711860978733,0.188038823169626,0,"SPEF2,TUBA1A"
BP,human orthologues,Bandler,GOBP_RESPONSE_TO_LEAD_ION,332,14793,17,2,0.054711860978733,0.188038823169626,0,"MAPT,UCP2"
BP,human orthologues,Bandler,GOBP_NEGATIVE_REGULATION_OF_LEUKOCYTE_CHEMOTAXIS,332,14793,17,2,0.054711860978733,0.188038823169626,1,"CCL2,DUSP1"
BP,human orthologues,Bandler,GOBP_POSITIVE_REGULATION_OF_CALCIUM_ION_IMPORT,332,14793,17,2,0.054711860978733,0.188038823169626,1,"CCL2,CXCL12"
BP,human orthologues,Bandler,GOBP_NEGATIVE_REGULATION_OF_PROTEIN_MATURATION,332,14793,17,2,0.054711860978733,0.188038823169626,2,"CTSZ,SERPINE2"
BP,human orthologues,Bandler,GOBP_CORTICOSTEROID_HORMONE_SECRETION,332,14793,17,2,0.054711860978733,0.188038823169626,0,"DAB2,ECRG4"
BP,human orthologues,Bandler,GOBP_DETECTION_OF_EXTERNAL_BIOTIC_STIMULUS,332,14793,17,2,0.054711860978733,0.188038823169626,2,"LBP,TREM2"
BP,human orthologues,Bandler,GOBP_LYMPHOID_PROGENITOR_CELL_DIFFERENTIATION,332,14793,17,2,0.054711860978733,0.188038823169626,0,"HES5,SPI1"
BP,human orthologues,Bandler,GOBP_NEUROTRANSMITTER_GATED_ION_CHANNEL_CLUSTERING,332,14793,17,2,0.054711860978733,0.188038823169626,0,"APOE,RELN"
BP,human orthologues,Bandler,GOBP_RESPONSE_TO_THYROID_HORMONE,332,14793,17,2,0.054711860978733,0.188038823169626,1,"CTSB,CTSS"
BP,human orthologues,Bandler,GOBP_AXON_ENSHEATHMENT_IN_CENTRAL_NERVOUS_SYSTEM,332,14793,17,2,0.054711860978733,0.188038823169626,1,"CLU,HES5"
BP,human orthologues,Bandler,GOBP_RECEPTOR_INTERNALIZATION,332,14793,121,6,0.055129393404042,0.1890150630995728,2,"CALY,CD63,CD9,FCER1G,RAMP1,SNCA"
BP,human orthologues,Bandler,GOBP_INTRACELLULAR_GLUCOSE_HOMEOSTASIS,332,14793,121,6,0.055129393404042,0.1890150630995728,0,"CYBA,GAS6,SERPINF1,TREM2,UCP2,ZBTB20"
BP,human orthologues,Bandler,GOBP_AMINE_METABOLIC_PROCESS,332,14793,64,4,0.0554241416408271,0.1891098423214728,1,"HDC,SAT1,SNCA,VCAM1"
BP,human orthologues,Bandler,GOBP_REGULATION_OF_STEM_CELL_DIFFERENTIATION,332,14793,64,4,0.0554241416408271,0.1891098423214728,0,"HES5,PDGFRA,PTN,TMSB4X"
BP,human orthologues,Bandler,GOBP_BONE_REMODELING,332,14793,64,4,0.0554241416408271,0.1891098423214728,1,"CSF1R,GJA1,MDK,PTN"
BP,human orthologues,Bandler,GOBP_DIGESTIVE_SYSTEM_PROCESS,332,14793,64,4,0.0554241416408271,0.1891098423214728,0,"AQP1,EZR,MDK,NEUROD1"
BP,human orthologues,Bandler,GOBP_POSITIVE_REGULATION_OF_ERK1_AND_ERK2_CASCADE,332,14793,152,7,0.0555968415213918,0.1892430951785837,3,"APOE,CSF1R,GAS6,MT3,NRP1,PDGFRA,TREM2"
BP,human orthologues,Bandler,GOBP_CELL_FATE_COMMITMENT,332,14793,152,7,0.0555968415213918,0.1892430951785837,3,"HES5,KLF4,MEF2C,NRP1,OLIG2,SOCS3,WNT4"
BP,human orthologues,Bandler,GOBP_REGULATION_OF_ACTIN_FILAMENT_ORGANIZATION,332,14793,217,9,0.0564394477765936,0.1913652099284515,2,"CORO1A,CXCL12,NRP1,PFN2,RGCC,SDC4,TENM1,TMSB4X,WNT4"
BP,human orthologues,Bandler,GOBP_IRON_ION_TRANSPORT,332,14793,39,3,0.0565581499682605,0.1913652099284515,0,"B2M,TF,TTYH1"
BP,human orthologues,Bandler,GOBP_MYELOID_CELL_DEVELOPMENT,332,14793,39,3,0.0565581499682605,0.1913652099284515,2,"CEBPB,FOXP1,TYROBP"
BP,human orthologues,Bandler,GOBP_NEGATIVE_REGULATION_OF_LEUKOCYTE_MIGRATION,332,14793,39,3,0.0565581499682605,0.1913652099284515,1,"CCL2,CXCL12,DUSP1"
BP,human orthologues,Bandler,GOBP_DETERMINATION_OF_HEART_LEFT_RIGHT_ASYMMETRY,332,14793,39,3,0.0565581499682605,0.1913652099284515,0,"CCDC39,FOLR1,MEF2C"
BP,human orthologues,Bandler,GOBP_MULTI_MULTICELLULAR_ORGANISM_PROCESS,332,14793,122,6,0.0569410603920145,0.1924308866708655,1,"ARHGDIB,FOS,GJA1,IGFBP2,PTN,TPPP3"
BP,human orthologues,Bandler,GOBP_EAR_DEVELOPMENT,332,14793,93,5,0.0581449816981952,0.1962653017512381,0,"CALB1,HES5,NEUROD1,SPARC,ZIC1"
BP,human orthologues,Bandler,GOBP_MESENCHYME_DEVELOPMENT,332,14793,219,9,0.0591160507197767,0.1984060126586672,2,"BASP1,DAB2,FOLR1,GFAP,MDK,MEF2C,NRP1,RGCC,WNT4"
BP,human orthologues,Bandler,GOBP_REGULATION_OF_PROTEIN_CONTAINING_COMPLEX_ASSEMBLY,332,14793,357,13,0.059878919980869,0.1984060126586672,2,"APOE,CLU,GFAP,MAP1B,MAPT,P2RY12,PFN2,SNCA,STMN2,TENM1,TMSB4X,TPPP3,TREM2"
BP,human orthologues,Bandler,GOBP_GLYCOPROTEIN_CATABOLIC_PROCESS,332,14793,40,3,0.0601663241401143,0.1984060126586672,0,"ARSB,HEXB,MAN2B1"
BP,human orthologues,Bandler,GOBP_EMBRYONIC_PATTERN_SPECIFICATION,332,14793,40,3,0.0601663241401143,0.1984060126586672,1,"BASP1,MEIS2,NRP1"
BP,human orthologues,Bandler,GOBP_SUBSTANTIA_NIGRA_DEVELOPMENT,332,14793,40,3,0.0601663241401143,0.1984060126586672,1,"BASP1,CNP,S100A1"
BP,human orthologues,Bandler,GOBP_REGULATION_OF_FILOPODIUM_ASSEMBLY,332,14793,40,3,0.0601663241401143,0.1984060126586672,0,"GAP43,NRP1,TENM1"
BP,human orthologues,Bandler,GOBP_GRANULOCYTE_MIGRATION,332,14793,94,5,0.0603378124521421,0.1984060126586672,3,"CCL2,CSF1R,MDK,PF4,RARRES2"
BP,human orthologues,Bandler,GOBP_REGULATION_OF_EXOCYTOSIS,332,14793,155,7,0.0604873346554363,0.1984060126586672,1,"CSPG5,RPH3A,SDC4,SNCA,SPI1,SYT1,VAMP8"
BP,human orthologues,Bandler,GOBP_HYPOTHALAMUS_DEVELOPMENT,332,14793,18,2,0.0606611354584707,0.1984060126586672,0,"NDNF,NRP1"
BP,human orthologues,Bandler,GOBP_CGMP_METABOLIC_PROCESS,332,14793,18,2,0.0606611354584707,0.1984060126586672,0,"EDNRB,GUCY1A1"
BP,human orthologues,Bandler,GOBP_MESODERMAL_CELL_DIFFERENTIATION,332,14793,18,2,0.0606611354584707,0.1984060126586672,1,"GJA1,KLF4"
BP,human orthologues,Bandler,GOBP_POSITIVE_REGULATION_OF_ENDOTHELIAL_CELL_APOPTOTIC_PROCESS,332,14793,18,2,0.0606611354584707,0.1984060126586672,2,"CCL2,RGCC"
BP,human orthologues,Bandler,GOBP_INTERLEUKIN_6_MEDIATED_SIGNALING_PATHWAY,332,14793,18,2,0.0606611354584707,0.1984060126586672,1,"SOCS3,SPI1"
BP,human orthologues,Bandler,GOBP_REGULATION_OF_NEUROTRANSMITTER_UPTAKE,332,14793,18,2,0.0606611354584707,0.1984060126586672,0,"ATP1A2,SNCA"
BP,human orthologues,Bandler,GOBP_DENDRITIC_CELL_CHEMOTAXIS,332,14793,18,2,0.0606611354584707,0.1984060126586672,1,"GAS6,SPI1"
BP,human orthologues,Bandler,GOBP_REGULATION_OF_COMPLEMENT_ACTIVATION,332,14793,18,2,0.0606611354584707,0.1984060126586672,0,"CLU,TREM2"
BP,human orthologues,Bandler,GOBP_NEGATIVE_REGULATION_OF_VASCULAR_PERMEABILITY,332,14793,18,2,0.0606611354584707,0.1984060126586672,2,"APOE,DDAH1"
BP,human orthologues,Bandler,GOBP_REGULATION_OF_HORMONE_BIOSYNTHETIC_PROCESS,332,14793,18,2,0.0606611354584707,0.1984060126586672,0,"DAB2,WNT4"
BP,human orthologues,Bandler,GOBP_NEGATIVE_REGULATION_OF_SMOOTH_MUSCLE_CELL_MIGRATION,332,14793,18,2,0.0606611354584707,0.1984060126586672,1,"AIF1,MEF2C"
BP,human orthologues,Bandler,GOBP_L_GLUTAMINE_METABOLIC_PROCESS,332,14793,18,2,0.0606611354584707,0.1984060126586672,0,"GLUL,UCP2"
BP,human orthologues,Bandler,GOBP_MYELIN_ASSEMBLY,332,14793,18,2,0.0606611354584707,0.1984060126586672,0,"CD9,MBP"
BP,human orthologues,Bandler,GOBP_RESPONSE_TO_IMMOBILIZATION_STRESS,332,14793,18,2,0.0606611354584707,0.1984060126586672,0,"FOS,PENK"
BP,human orthologues,Bandler,GOBP_DNA_CONFORMATION_CHANGE,332,14793,18,2,0.0606611354584707,0.1984060126586672,0,"HMGB2,TOP2A"
BP,human orthologues,Bandler,GOBP_DIGESTIVE_TRACT_MORPHOGENESIS,332,14793,18,2,0.0606611354584707,0.1984060126586672,0,"PDGFRA,SOX11"
BP,human orthologues,Bandler,GOBP_EMBRYONIC_CAMERA_TYPE_EYE_DEVELOPMENT,332,14793,18,2,0.0606611354584707,0.1984060126586672,0,"SIX3,SOX11"
BP,human orthologues,Bandler,GOBP_REGULATION_OF_NEURON_PROJECTION_REGENERATION,332,14793,18,2,0.0606611354584707,0.1984060126586672,1,"GRN,PTN"
BP,human orthologues,Bandler,GOBP_MONOATOMIC_ANION_TRANSPORT,332,14793,124,6,0.060670765170341,0.1984060126586672,0,"CLIC1,SLC1A2,SLC1A3,SLC4A4,TTYH1,UCP2"
BP,human orthologues,Bandler,GOBP_CELLULAR_RESPONSE_TO_NUTRIENT_LEVELS,332,14793,221,9,0.0618730725720535,0.2021044308235936,0,"ATF3,CD68,FOLR1,FOS,GAS6,LPL,PENK,UCP2,VAMP8"
BP,human orthologues,Bandler,GOBP_POSITIVE_REGULATION_OF_IMMUNE_EFFECTOR_PROCESS,332,14793,156,7,0.0621743887663368,0.2028546877721957,3,"B2M,LAPTM5,LBP,SPI1,TREM2,TYROBP,VAMP8"
BP,human orthologues,Bandler,GOBP_IMMUNE_RESPONSE_REGULATING_SIGNALING_PATHWAY,332,14793,431,15,0.0624586198328262,0.2030374098351717,,"CTSS,CYBA,EZR,FCER1G,FCGR2A,FOXP1,FYB1,LAPTM5,LBP,MEF2C,RGCC,TREM2,TRIL,TYROBP,UNC93B1"
BP,human orthologues,Bandler,GOBP_REGULATION_OF_ACTIN_FILAMENT_BUNDLE_ASSEMBLY,332,14793,95,5,0.0625771516195821,0.2030374098351717,1,"NRP1,PFN2,RGCC,SDC4,WNT4"
BP,human orthologues,Bandler,GOBP_NEURON_PROJECTION_ORGANIZATION,332,14793,95,5,0.0625771516195821,0.2030374098351717,0,"APOE,GRIN2B,LGMN,RELN,TREM2"
BP,human orthologues,Bandler,GOBP_ERYTHROCYTE_HOMEOSTASIS,332,14793,95,5,0.0625771516195821,0.2030374098351717,2,"GLUL,HMGB2,SPI1,ZFP36,ZFP36L1"
BP,human orthologues,Bandler,GOBP_REGULATION_OF_NUCLEAR_DIVISION,332,14793,125,6,0.062588862565715,0.2030374098351717,0,"CDCA8,DUSP1,DYNLRB2,IGF2,MKI67,NUSAP1"
BP,human orthologues,Bandler,GOBP_RESPONSE_TO_VITAMIN,332,14793,67,4,0.063530718730772,0.2058103741363779,2,"FOLR1,GAS6,MAP1B,PENK"
BP,human orthologues,Bandler,GOBP_REGULATION_OF_HEART_GROWTH,332,14793,41,3,0.063879702989363,0.2058103741363779,1,"BASP1,FOXP1,MEF2C"
BP,human orthologues,Bandler,GOBP_EMBRYO_IMPLANTATION,332,14793,41,3,0.063879702989363,0.2058103741363779,1,"ARHGDIB,GJA1,TPPP3"
BP,human orthologues,Bandler,GOBP_STEM_CELL_DEVELOPMENT,332,14793,41,3,0.063879702989363,0.2058103741363779,1,"FOLR1,GFAP,NRP1"
BP,human orthologues,Bandler,GOBP_ICOSANOID_BIOSYNTHETIC_PROCESS,332,14793,41,3,0.063879702989363,0.2058103741363779,2,"HPGDS,LTC4S,PTGDS"
BP,human orthologues,Bandler,GOBP_MODIFIED_AMINO_ACID_BIOSYNTHETIC_PROCESS,332,14793,41,3,0.063879702989363,0.2058103741363779,0,"FOLR1,GATM,SLC1A2"
BP,human orthologues,Bandler,GOBP_OSSIFICATION,332,14793,291,11,0.0644194854671056,0.2073136168668671,2,"CCN1,CLEC3B,IGF2,IGFBP2,MDK,MEF2C,OSTF1,PENK,PTN,SOX11,WNT4"
BP,human orthologues,Bandler,GOBP_REGULATION_OF_FAT_CELL_DIFFERENTIATION,332,14793,96,5,0.0648629127096398,0.2080314482374859,1,"CEBPB,LPL,RARRES2,ZFP36,ZFP36L1"
BP,human orthologues,Bandler,GOBP_CELL_MATURATION,332,14793,96,5,0.0648629127096398,0.2080314482374859,0,"C1QA,EDNRB,HES5,KCNIP2,SIX3"
BP,human orthologues,Bandler,GOBP_MIRNA_METABOLIC_PROCESS,332,14793,96,5,0.0648629127096398,0.2080314482374859,1,"FOS,KLF4,NEAT1,NFIB,SPI1"
BP,human orthologues,Bandler,GOBP_RESPONSE_TO_TOXIC_SUBSTANCE,332,14793,190,8,0.0649671607175979,0.20813008953873,1,"APOE,CLIC1,FOS,LTC4S,MAP1B,MT3,PENK,SLC7A11"
BP,human orthologues,Bandler,GOBP_POSITIVE_REGULATION_OF_CARBOHYDRATE_METABOLIC_PROCESS,332,14793,68,4,0.0663638734482236,0.2097930333522142,0,"IGF2,SLC4A4,SNCA,ZBTB20"
BP,human orthologues,Bandler,GOBP_POSITIVE_REGULATION_OF_SODIUM_ION_TRANSMEMBRANE_TRANSPORT,332,14793,19,2,0.0668196737583676,0.2097930333522142,0,"FXYD1,FXYD7"
BP,human orthologues,Bandler,GOBP_POSITIVE_REGULATION_OF_SPROUTING_ANGIOGENESIS,332,14793,19,2,0.0668196737583676,0.2097930333522142,1,"KLF4,S100A1"
BP,human orthologues,Bandler,GOBP_HEART_FORMATION,332,14793,19,2,0.0668196737583676,0.2097930333522142,0,"FOLR1,MEF2C"
BP,human orthologues,Bandler,GOBP_REGULATION_OF_EARLY_ENDOSOME_TO_LATE_ENDOSOME_TRANSPORT,332,14793,19,2,0.0668196737583676,0.2097930333522142,0,"DAB2,EZR"
BP,human orthologues,Bandler,GOBP_REGULATION_OF_ENDOTHELIAL_CELL_CHEMOTAXIS,332,14793,19,2,0.0668196737583676,0.2097930333522142,1,"LGMN,TMSB4X"
BP,human orthologues,Bandler,GOBP_REGULATION_OF_PLATELET_DERIVED_GROWTH_FACTOR_RECEPTOR_SIGNALING_PATHWAY,332,14793,19,2,0.0668196737583676,0.2097930333522142,0,"APOE,SNCA"
BP,human orthologues,Bandler,GOBP_RESPONSE_TO_PAIN,332,14793,19,2,0.0668196737583676,0.2097930333522142,0,"EDNRB,RELN"
BP,human orthologues,Bandler,GOBP_REGULATION_OF_MACROPHAGE_DIFFERENTIATION,332,14793,19,2,0.0668196737583676,0.2097930333522142,2,"C1QC,PF4"
BP,human orthologues,Bandler,GOBP_REGULATION_OF_ATP_BIOSYNTHETIC_PROCESS,332,14793,19,2,0.0668196737583676,0.2097930333522142,0,"TMSB4X,TREM2"
BP,human orthologues,Bandler,GOBP_REGULATION_OF_MUSCLE_TISSUE_DEVELOPMENT,332,14793,19,2,0.0668196737583676,0.2097930333522142,0,"IGF2,MEF2C"
BP,human orthologues,Bandler,GOBP_TELENCEPHALON_GLIAL_CELL_MIGRATION,332,14793,19,2,0.0668196737583676,0.2097930333522142,0,"P2RY12,RELN"
BP,human orthologues,Bandler,GOBP_C21_STEROID_HORMONE_BIOSYNTHETIC_PROCESS,332,14793,19,2,0.0668196737583676,0.2097930333522142,0,"DAB2,WNT4"
BP,human orthologues,Bandler,GOBP_NEGATIVE_REGULATION_OF_STEM_CELL_DIFFERENTIATION,332,14793,19,2,0.0668196737583676,0.2097930333522142,0,"HES5,TMSB4X"
BP,human orthologues,Bandler,GOBP_REGULATION_OF_SYNAPTIC_VESICLE_MEMBRANE_ORGANIZATION,332,14793,19,2,0.0668196737583676,0.2097930333522142,0,"RPH3A,SYT1"
BP,human orthologues,Bandler,GOBP_GLOMERULAR_EPITHELIUM_DEVELOPMENT,332,14793,19,2,0.0668196737583676,0.2097930333522142,1,"BASP1,FOXJ1"
BP,human orthologues,Bandler,GOBP_POSITIVE_REGULATION_OF_OSTEOCLAST_DIFFERENTIATION,332,14793,19,2,0.0668196737583676,0.2097930333522142,1,"TREM2,TYROBP"
BP,human orthologues,Bandler,GOBP_INNERVATION,332,14793,19,2,0.0668196737583676,0.2097930333522142,0,"NRP1,VCAM1"
BP,human orthologues,Bandler,GOBP_REGULATION_OF_PROTEIN_MATURATION,332,14793,42,3,0.0676964485481595,0.2119234161179612,2,"CLEC3B,CTSZ,SERPINE2"
BP,human orthologues,Bandler,GOBP_REGULATION_OF_MORPHOGENESIS_OF_AN_EPITHELIUM,332,14793,42,3,0.0676964485481595,0.2119234161179612,2,"FOXP1,GJA1,MDK"
BP,human orthologues,Bandler,GOBP_REGULATION_OF_CELL_CYCLE_PHASE_TRANSITION,332,14793,400,14,0.0677227018314812,0.2119234161179612,0,"AIF1,CCL2,CCND2,CDCA8,DUSP1,DYNLRB2,IER3,KLF4,MLF1,RGCC,RRM2,SIX3,TMSB4X,ZFP36L1"
BP,human orthologues,Bandler,GOBP_CARBOXYLIC_ACID_TRANSMEMBRANE_TRANSPORT,332,14793,128,6,0.0685562140437536,0.2142949207195478,1,"ATP1A2,SLC1A2,SLC1A3,SLC7A11,TTYH1,UCP2"
BP,human orthologues,Bandler,GOBP_MUSCLE_CELL_MIGRATION,332,14793,69,4,0.0692617678045159,0.2162616608846627,2,"AIF1,MDK,MEF2C,NRP1"
BP,human orthologues,Bandler,GOBP_POSITIVE_REGULATION_OF_MONOATOMIC_ION_TRANSMEMBRANE_TRANSPORT,332,14793,98,5,0.0695732421054861,0.216994957756318,2,"CTSS,FXYD1,FXYD7,KCNIP2,SNCA"
BP,human orthologues,Bandler,GOBP_CYCLIC_NUCLEOTIDE_METABOLIC_PROCESS,332,14793,43,3,0.0716146479699893,0.2226264358408449,0,"CNP,EDNRB,GUCY1A1"
BP,human orthologues,Bandler,GOBP_SEGMENTATION,332,14793,43,3,0.0716146479699893,0.2226264358408449,1,"BASP1,HES5,NRP1"
BP,human orthologues,Bandler,GOBP_NEGATIVE_REGULATION_OF_LEUKOCYTE_MEDIATED_IMMUNITY,332,14793,43,3,0.0716146479699893,0.2226264358408449,1,"CX3CR1,FOXJ1,SPI1"
BP,human orthologues,Bandler,GOBP_NEGATIVE_REGULATION_OF_NEURON_PROJECTION_DEVELOPMENT,332,14793,99,5,0.0719975258722064,0.2235712645505357,2,"APOE,DAB2,MT3,STMN2,STMN3"
BP,human orthologues,Bandler,GOBP_MORPHOGENESIS_OF_A_BRANCHING_EPITHELIUM,332,14793,70,4,0.0722238952048123,0.2240285555531529,1,"COL4A1,CTSZ,MDK,NRP1"
BP,human orthologues,Bandler,GOBP_REGULATION_OF_ACTIN_FILAMENT_BASED_PROCESS,332,14793,333,12,0.0730920371722693,0.2245200714632425,2,"ATP1A2,CORO1A,CSF1R,CXCL12,NRP1,PDGFRA,PFN2,RGCC,SDC4,TENM1,TMSB4X,WNT4"
BP,human orthologues,Bandler,GOBP_SECRETION_BY_TISSUE,332,14793,20,2,0.0731751504098068,0.2245200714632425,0,"AQP1,VAMP8"
BP,human orthologues,Bandler,GOBP_POSITIVE_REGULATION_OF_INTERLEUKIN_4_PRODUCTION,332,14793,20,2,0.0731751504098068,0.2245200714632425,1,"CEBPB,FCER1G"
BP,human orthologues,Bandler,GOBP_CELL_FATE_DETERMINATION,332,14793,20,2,0.0731751504098068,0.2245200714632425,0,"KLF4,MEF2C"
BP,human orthologues,Bandler,GOBP_RESPONSE_TO_SALT,332,14793,20,2,0.0731751504098068,0.2245200714632425,0,"DAB2,EDNRB"
BP,human orthologues,Bandler,GOBP_POSITIVE_REGULATION_OF_CELLULAR_RESPONSE_TO_INSULIN_STIMULUS,332,14793,20,2,0.0731751504098068,0.2245200714632425,0,"CTSD,IGF2"
BP,human orthologues,Bandler,GOBP_SUBSTRATE_DEPENDENT_CELL_MIGRATION,332,14793,20,2,0.0731751504098068,0.2245200714632425,1,"NRP1,P2RY12"
BP,human orthologues,Bandler,GOBP_POSITIVE_REGULATION_OF_MITOTIC_CELL_CYCLE_SPINDLE_ASSEMBLY_CHECKPOINT,332,14793,20,2,0.0731751504098068,0.2245200714632425,0,"CDCA8,DYNLRB2"
BP,human orthologues,Bandler,GOBP_NEGATIVE_REGULATION_OF_MYOBLAST_DIFFERENTIATION,332,14793,20,2,0.0731751504098068,0.2245200714632425,0,"ID3,SOSTDC1"
BP,human orthologues,Bandler,GOBP_FOREBRAIN_NEURON_DEVELOPMENT,332,14793,20,2,0.0731751504098068,0.2245200714632425,0,"NDNF,NRP1"
BP,human orthologues,Bandler,GOBP_REGULATION_OF_REGULATED_SECRETORY_PATHWAY,332,14793,100,5,0.0744676632019941,0.2282385521515665,1,"CSPG5,RPH3A,SPI1,SYT1,VAMP8"
BP,human orthologues,Bandler,GOBP_VIRAL_PROCESS,332,14793,264,10,0.074722393489972,0.2285191483534035,3,"APOE,CCL2,CTSB,GAS6,IFITM3,NFIA,NRP1,TOP2A,VAMP8,ZFP36"
BP,human orthologues,Bandler,GOBP_POSITIVE_REGULATION_OF_CELL_CYCLE,332,14793,264,10,0.074722393489972,0.2285191483534035,0,"AIF1,CCND2,CDCA8,DYNLRB2,IGF2,LGMN,MEIS2,NUSAP1,RGCC,RRM2"
BP,human orthologues,Bandler,GOBP_RESPONSE_TO_ALKALOID,332,14793,71,4,0.0752497099011892,0.2285191483534035,0,"PPP1R1B,SLC1A2,SLC1A3,SNCA"
BP,human orthologues,Bandler,GOBP_LEUKOCYTE_APOPTOTIC_PROCESS,332,14793,71,4,0.0752497099011892,0.2285191483534035,3,"CXCL12,FOXP1,GAS6,MEF2C"
BP,human orthologues,Bandler,GOBP_REGULATION_OF_POTASSIUM_ION_TRANSPORT,332,14793,71,4,0.0752497099011892,0.2285191483534035,2,"CD63,KCNE2,KCNIP2,TREM2"
BP,human orthologues,Bandler,GOBP_SYMBIONT_ENTRY_INTO_HOST,332,14793,71,4,0.0752497099011892,0.2285191483534035,1,"CTSB,GAS6,NRP1,VAMP8"
BP,human orthologues,Bandler,GOBP_AMINE_TRANSPORT,332,14793,71,4,0.0752497099011892,0.2285191483534035,0,"ATP1A2,CXCL12,SNCA,SYT1"
BP,human orthologues,Bandler,GOBP_MIRNA_TRANSCRIPTION,332,14793,71,4,0.0752497099011892,0.2285191483534035,2,"FOS,KLF4,NFIB,SPI1"
BP,human orthologues,Bandler,GOBP_POSTSYNAPSE_ORGANIZATION,332,14793,230,9,0.0752854397647335,0.2285191483534035,1,"APOE,EZR,GAP43,GRIN2B,LGMN,MAP1B,NRP1,RELN,TREM2"
BP,human orthologues,Bandler,GOBP_CHOLESTEROL_EFFLUX,332,14793,44,3,0.0756323200924778,0.229326263920661,0,"APOE,PLTP,TREM2"
BP,human orthologues,Bandler,GOBP_REGULATION_OF_EPITHELIAL_CELL_DIFFERENTIATION,332,14793,101,5,0.0769834582007273,0.2331734263363206,1,"CEBPB,FOXJ1,WFDC2,ZFP36,ZFP36L1"
BP,human orthologues,Bandler,GOBP_CELL_ADHESION_MEDIATED_BY_INTEGRIN,332,14793,72,4,0.078338628395035,0.2362392240996239,3,"ITGB5,P2RY12,PLPP3,VCAM1"
BP,human orthologues,Bandler,GOBP_CELLULAR_OXIDANT_DETOXIFICATION,332,14793,72,4,0.078338628395035,0.2362392240996239,2,"APOE,CLIC1,LTC4S,MT3"
BP,human orthologues,Bandler,GOBP_NEGATIVE_REGULATION_OF_INFLAMMATORY_RESPONSE,332,14793,133,6,0.0792102385846825,0.2362392240996239,3,"APOE,GRN,KLF4,MDK,TMSB4X,TREM2"
BP,human orthologues,Bandler,GOBP_PHOSPHOLIPID_TRANSPORT,332,14793,102,5,0.079544694213058,0.2362392240996239,0,"APOE,DBI,PLTP,SERINC3,SYT1"
BP,human orthologues,Bandler,GOBP_POTASSIUM_ION_EXPORT_ACROSS_PLASMA_MEMBRANE,332,14793,21,2,0.0797156848326147,0.2362392240996239,1,"KCNE2,KCNIP2"
BP,human orthologues,Bandler,GOBP_NEGATIVE_REGULATION_OF_STEROID_BIOSYNTHETIC_PROCESS,332,14793,21,2,0.0797156848326147,0.2362392240996239,0,"APOE,WNT4"
BP,human orthologues,Bandler,GOBP_PROTEOGLYCAN_CATABOLIC_PROCESS,332,14793,21,2,0.0797156848326147,0.2362392240996239,0,"ARSB,HEXB"
BP,human orthologues,Bandler,GOBP_INFLAMMATORY_RESPONSE_TO_WOUNDING,332,14793,21,2,0.0797156848326147,0.2362392240996239,2,"GRN,MDK"
BP,human orthologues,Bandler,GOBP_ADULT_LOCOMOTORY_BEHAVIOR,332,14793,21,2,0.0797156848326147,0.2362392240996239,0,"CXCL12,TUBA1A"
BP,human orthologues,Bandler,GOBP_REGULATION_OF_B_CELL_DIFFERENTIATION,332,14793,21,2,0.0797156848326147,0.2362392240996239,0,"SPI1,ZFP36L1"
BP,human orthologues,Bandler,GOBP_TROPHOBLAST_CELL_MIGRATION,332,14793,21,2,0.0797156848326147,0.2362392240996239,1,"ARHGDIB,GJA1"
BP,human orthologues,Bandler,GOBP_RENAL_FILTRATION,332,14793,21,2,0.0797156848326147,0.2362392240996239,1,"CYBA,GAS6"
BP,human orthologues,Bandler,GOBP_POSITIVE_REGULATION_OF_MACROPHAGE_ACTIVATION,332,14793,21,2,0.0797156848326147,0.2362392240996239,1,"LBP,TREM2"
BP,human orthologues,Bandler,GOBP_DENDRITIC_CELL_MIGRATION,332,14793,21,2,0.0797156848326147,0.2362392240996239,1,"GAS6,SPI1"
BP,human orthologues,Bandler,GOBP_NEGATIVE_REGULATION_OF_CELL_KILLING,332,14793,21,2,0.0797156848326147,0.2362392240996239,0,"CLU,CX3CR1"
BP,human orthologues,Bandler,GOBP_REGULATION_OF_KETONE_BIOSYNTHETIC_PROCESS,332,14793,21,2,0.0797156848326147,0.2362392240996239,0,"DAB2,WNT4"
BP,human orthologues,Bandler,GOBP_REGULATION_OF_MUSCLE_ORGAN_DEVELOPMENT,332,14793,21,2,0.0797156848326147,0.2362392240996239,0,"IGF2,MEF2C"
BP,human orthologues,Bandler,GOBP_INTRACELLULAR_ZINC_ION_HOMEOSTASIS,332,14793,21,2,0.0797156848326147,0.2362392240996239,0,"MT3,TMEM163"
BP,human orthologues,Bandler,GOBP_COLLAGEN_BIOSYNTHETIC_PROCESS,332,14793,45,3,0.079747421694647,0.2362392240996239,2,"RGCC,VIM,WNT4"
BP,human orthologues,Bandler,GOBP_REGULATION_OF_MACROPHAGE_ACTIVATION,332,14793,45,3,0.079747421694647,0.2362392240996239,2,"GRN,LBP,TREM2"
BP,human orthologues,Bandler,GOBP_VASCULAR_ENDOTHELIAL_GROWTH_FACTOR_SIGNALING_PATHWAY,332,14793,45,3,0.079747421694647,0.2362392240996239,1,"CD63,NRP1,PDGFRA"
BP,human orthologues,Bandler,GOBP_REGULATION_OF_MITOTIC_CELL_CYCLE_PHASE_TRANSITION,332,14793,303,11,0.0804565495262884,0.2380908550245024,0,"AIF1,CCL2,CCND2,CDCA8,DUSP1,DYNLRB2,IER3,KLF4,RGCC,RRM2,ZFP36L1"
BP,human orthologues,Bandler,GOBP_NON_CANONICAL_NF_KAPPAB_SIGNAL_TRANSDUCTION,332,14793,103,5,0.0821511342216391,0.242851787177121,0,"FOXJ1,LAPTM5,REL,SPI1,TREM2"
BP,human orthologues,Bandler,GOBP_CONNECTIVE_TISSUE_DEVELOPMENT,332,14793,167,7,0.0826182267334014,0.2439779125224118,2,"HES5,LPL,MDK,MEF2C,NFIA,NFIB,SPI1"
BP,human orthologues,Bandler,GOBP_ANATOMICAL_STRUCTURE_MATURATION,332,14793,135,6,0.0837182964251998,0.2458827724910692,1,"C1QA,CX3CR1,EDNRB,HES5,KCNIP2,SIX3"
BP,human orthologues,Bandler,GOBP_REGULATION_OF_APOPTOTIC_SIGNALING_PATHWAY,332,14793,270,10,0.0838093644668446,0.2458827724910692,3,"ATF3,BDNF,CLU,CX3CR1,CXCL12,KLF4,NME5,NRP1,PF4,TREM2"
BP,human orthologues,Bandler,GOBP_NEGATIVE_REGULATION_OF_MUSCLE_CELL_DIFFERENTIATION,332,14793,46,3,0.0839578534600508,0.2458827724910692,1,"BDNF,FOXP1,IGF2"
BP,human orthologues,Bandler,GOBP_REGULATION_OF_OSTEOCLAST_DIFFERENTIATION,332,14793,46,3,0.0839578534600508,0.2458827724910692,1,"CEBPB,TREM2,TYROBP"
BP,human orthologues,Bandler,GOBP_RENAL_TUBULE_MORPHOGENESIS,332,14793,46,3,0.0839578534600508,0.2458827724910692,1,"COL4A1,HES5,MEF2C"
BP,human orthologues,Bandler,GOBP_RECEPTOR_RECYCLING,332,14793,46,3,0.0839578534600508,0.2458827724910692,1,"CALY,CTSD,SNCA"
BP,human orthologues,Bandler,GOBP_ARTERY_MORPHOGENESIS,332,14793,46,3,0.0839578534600508,0.2458827724910692,1,"FOLR1,MDK,NRP1"
BP,human orthologues,Bandler,GOBP_ENDOTHELIAL_CELL_APOPTOTIC_PROCESS,332,14793,46,3,0.0839578534600508,0.2458827724910692,2,"CCL2,GAS6,RGCC"
BP,human orthologues,Bandler,GOBP_HEPATICOBILIARY_SYSTEM_DEVELOPMENT,332,14793,74,4,0.0847032624256456,0.2473334090595499,1,"CCDC39,CEBPB,UCP2,WNT4"
BP,human orthologues,Bandler,GOBP_INORGANIC_ION_IMPORT_ACROSS_PLASMA_MEMBRANE,332,14793,104,5,0.0848025212559403,0.2473334090595499,1,"ATP1A2,FXYD1,FXYD7,KCNE2,KCNJ13"
BP,human orthologues,Bandler,GOBP_REGULATION_OF_REPRODUCTIVE_PROCESS,332,14793,104,5,0.0848025212559403,0.2473334090595499,0,"ARHGDIB,DUSP1,EDNRB,GJA1,WNT4"
BP,human orthologues,Bandler,GOBP_CARDIOCYTE_DIFFERENTIATION,332,14793,104,5,0.0848025212559403,0.2473334090595499,1,"FOLR1,FOXP1,MEF2C,PDGFRA,VCAM1"
BP,human orthologues,Bandler,GOBP_REGULATION_OF_ADIPOSE_TISSUE_DEVELOPMENT,332,14793,22,2,0.0864298276731851,0.2497645632351635,0,"LPL,SPI1"
BP,human orthologues,Bandler,GOBP_CLATHRIN_COAT_ASSEMBLY,332,14793,22,2,0.0864298276731851,0.2497645632351635,0,"CALY,DAB2"
BP,human orthologues,Bandler,GOBP_NEGATIVE_REGULATION_OF_TYPE_II_INTERFERON_PRODUCTION,332,14793,22,2,0.0864298276731851,0.2497645632351635,3,"GAS6,LAPTM5"
BP,human orthologues,Bandler,GOBP_NEUTROPHIL_MEDIATED_IMMUNITY,332,14793,22,2,0.0864298276731851,0.2497645632351635,2,"ANXA3,SPI1"
BP,human orthologues,Bandler,GOBP_HINDBRAIN_MORPHOGENESIS,332,14793,22,2,0.0864298276731851,0.2497645632351635,0,"FOXP2,TUBA1A"
BP,human orthologues,Bandler,GOBP_POSITIVE_REGULATION_OF_STEM_CELL_PROLIFERATION,332,14793,22,2,0.0864298276731851,0.2497645632351635,1,"GJA1,SOX11"
BP,human orthologues,Bandler,GOBP_OLEFINIC_COMPOUND_BIOSYNTHETIC_PROCESS,332,14793,22,2,0.0864298276731851,0.2497645632351635,0,"DAB2,WNT4"
BP,human orthologues,Bandler,GOBP_MICROTUBULE_ORGANIZING_CENTER_LOCALIZATION,332,14793,22,2,0.0864298276731851,0.2497645632351635,0,"EZR,SYNE1"
BP,human orthologues,Bandler,GOBP_REGULATION_OF_NUCLEOTIDE_BIOSYNTHETIC_PROCESS,332,14793,22,2,0.0864298276731851,0.2497645632351635,0,"TMSB4X,TREM2"
BP,human orthologues,Bandler,GOBP_HORMONE_TRANSPORT,332,14793,237,9,0.0868649112662173,0.2507659823709759,2,"CRYM,DAB2,ECRG4,GJA1,NEUROD1,SLCO1C1,SOX11,UCP2,VAMP8"
BP,human orthologues,Bandler,GOBP_OLEFINIC_COMPOUND_METABOLIC_PROCESS,332,14793,105,5,0.0874985788098991,0.2518251780382462,1,"DAB2,EDNRB,HPGDS,PTGDS,WNT4"
BP,human orthologues,Bandler,GOBP_REGULATION_OF_RECEPTOR_MEDIATED_ENDOCYTOSIS,332,14793,105,5,0.0874985788098991,0.2518251780382462,2,"B2M,CD63,CLU,DAB2,TF"
BP,human orthologues,Bandler,GOBP_POSITIVE_REGULATION_OF_PROTEASOMAL_PROTEIN_CATABOLIC_PROCESS,332,14793,105,5,0.0874985788098991,0.2518251780382462,0,"CLU,DAB2,KCNE2,TF,TREM2"
BP,human orthologues,Bandler,GOBP_POSITIVE_REGULATION_OF_MITOTIC_CELL_CYCLE_PHASE_TRANSITION,332,14793,75,4,0.0879776347929939,0.2522265093240831,0,"AIF1,CCND2,RGCC,RRM2"
BP,human orthologues,Bandler,GOBP_NEGATIVE_REGULATION_OF_MONOATOMIC_ION_TRANSPORT,332,14793,75,4,0.0879776347929939,0.2522265093240831,1,"ATP1A2,B2M,KCNE2,UCP2"
BP,human orthologues,Bandler,GOBP_LYMPHOCYTE_MIGRATION,332,14793,75,4,0.0879776347929939,0.2522265093240831,1,"AIF1,CCL2,CXCL12,GAS6"
BP,human orthologues,Bandler,GOBP_T_CELL_MIGRATION,332,14793,47,3,0.0882614656568384,0.2522265093240831,1,"AIF1,CCL2,CXCL12"
BP,human orthologues,Bandler,GOBP_NEGATIVE_REGULATION_OF_TUMOR_NECROSIS_FACTOR_SUPERFAMILY_CYTOKINE_PRODUCTION,332,14793,47,3,0.0882614656568384,0.2522265093240831,1,"GAS6,LBP,TREM2"
BP,human orthologues,Bandler,GOBP_CELLULAR_RESPONSE_TO_CAMP,332,14793,47,3,0.0882614656568384,0.2522265093240831,1,"AQP1,PENK,ZFP36L1"
BP,human orthologues,Bandler,GOBP_NEUTRAL_AMINO_ACID_TRANSPORT,332,14793,47,3,0.0882614656568384,0.2522265093240831,1,"SLC1A2,SLC1A3,SLC7A11"
BP,human orthologues,Bandler,GOBP_DEVELOPMENT_OF_PRIMARY_SEXUAL_CHARACTERISTICS,332,14793,106,5,0.0902390112676622,0.2573583886304326,1,"BASP1,CEBPB,GJA1,PDGFRA,WNT4"
BP,human orthologues,Bandler,GOBP_TISSUE_REMODELING,332,14793,106,5,0.0902390112676622,0.2573583886304326,2,"CSF1R,GJA1,MDK,MEF2C,PTN"
BP,human orthologues,Bandler,GOBP_PHENOL_CONTAINING_COMPOUND_METABOLIC_PROCESS,332,14793,76,4,0.0913124273914943,0.2598962757514694,2,"CRYM,CTSB,SLCO1C1,SNCA"
BP,human orthologues,Bandler,GOBP_RESPONSE_TO_HYDROGEN_PEROXIDE,332,14793,76,4,0.0913124273914943,0.2598962757514694,2,"AQP1,DUSP1,KLF4,TXNIP"
BP,human orthologues,Bandler,GOBP_SEMAPHORIN_PLEXIN_SIGNALING_PATHWAY,332,14793,48,3,0.0926560635454276,0.2600828175212378,1,"NRP1,TREM2,TYROBP"
BP,human orthologues,Bandler,GOBP_POSITIVE_REGULATION_OF_CHEMOKINE_PRODUCTION,332,14793,48,3,0.0926560635454276,0.2600828175212378,2,"AIF1,CSF1R,LPL"
BP,human orthologues,Bandler,GOBP_RESPONSE_TO_NERVE_GROWTH_FACTOR,332,14793,48,3,0.0926560635454276,0.2600828175212378,0,"BDNF,MAPT,STMN2"
BP,human orthologues,Bandler,GOBP_ACTOMYOSIN_STRUCTURE_ORGANIZATION,332,14793,172,7,0.0930507926664124,0.2600828175212378,1,"ITGB5,NRP1,PDGFRA,PFN2,RGCC,SDC4,WNT4"
BP,human orthologues,Bandler,GOBP_POSITIVE_REGULATION_OF_NUCLEOTIDE_CATABOLIC_PROCESS,332,14793,23,2,0.0933065475288056,0.2600828175212378,0,"SLC4A4,ZBTB20"
BP,human orthologues,Bandler,GOBP_NEGATIVE_REGULATION_OF_STEROID_METABOLIC_PROCESS,332,14793,23,2,0.0933065475288056,0.2600828175212378,0,"APOE,WNT4"
BP,human orthologues,Bandler,GOBP_RESPONSE_TO_OXYGEN_RADICAL,332,14793,23,2,0.0933065475288056,0.2600828175212378,0,"MT3,UCP2"
BP,human orthologues,Bandler,GOBP_EMBRYONIC_SKELETAL_SYSTEM_MORPHOGENESIS,332,14793,23,2,0.0933065475288056,0.2600828175212378,0,"PDGFRA,SOX11"
BP,human orthologues,Bandler,GOBP_COLLAGEN_CATABOLIC_PROCESS,332,14793,23,2,0.0933065475288056,0.2600828175212378,2,"CTSB,CTSS"
BP,human orthologues,Bandler,GOBP_CHAPERONE_MEDIATED_PROTEIN_COMPLEX_ASSEMBLY,332,14793,23,2,0.0933065475288056,0.2600828175212378,0,"CLU,HOPX"
BP,human orthologues,Bandler,GOBP_3_UTR_MEDIATED_MRNA_DESTABILIZATION,332,14793,23,2,0.0933065475288056,0.2600828175212378,0,"ZFP36,ZFP36L1"
BP,human orthologues,Bandler,GOBP_INTERLEUKIN_4_PRODUCTION,332,14793,23,2,0.0933065475288056,0.2600828175212378,1,"CEBPB,FCER1G"
BP,human orthologues,Bandler,GOBP_CELL_COMMUNICATION_BY_ELECTRICAL_COUPLING_INVOLVED_IN_CARDIAC_CONDUCTION,332,14793,23,2,0.0933065475288056,0.2600828175212378,0,"ATP1A2,GJA1"
BP,human orthologues,Bandler,GOBP_CYCLIC_NUCLEOTIDE_BIOSYNTHETIC_PROCESS,332,14793,23,2,0.0933065475288056,0.2600828175212378,0,"EDNRB,GUCY1A1"
BP,human orthologues,Bandler,GOBP_EMBRYONIC_EYE_MORPHOGENESIS,332,14793,23,2,0.0933065475288056,0.2600828175212378,0,"SIX3,SOX11"
BP,human orthologues,Bandler,GOBP_LIVER_REGENERATION,332,14793,23,2,0.0933065475288056,0.2600828175212378,1,"CEBPB,UCP2"
BP,human orthologues,Bandler,GOBP_STEROID_HORMONE_SECRETION,332,14793,23,2,0.0933065475288056,0.2600828175212378,0,"DAB2,ECRG4"
BP,human orthologues,Bandler,GOBP_POSITIVE_REGULATION_OF_BLOOD_PRESSURE,332,14793,23,2,0.0933065475288056,0.2600828175212378,0,"CYBA,RARRES2"
BP,human orthologues,Bandler,GOBP_CEREBRAL_CORTEX_RADIALLY_ORIENTED_CELL_MIGRATION,332,14793,23,2,0.0933065475288056,0.2600828175212378,0,"P2RY12,RELN"
BP,human orthologues,Bandler,GOBP_NEGATIVE_REGULATION_OF_MICROTUBULE_DEPOLYMERIZATION,332,14793,23,2,0.0933065475288056,0.2600828175212378,0,"MAP1B,STMN2"
BP,human orthologues,Bandler,GOBP_REGULATION_OF_DENDRITE_EXTENSION,332,14793,23,2,0.0933065475288056,0.2600828175212378,0,"CPNE6,SYT1"
BP,human orthologues,Bandler,GOBP_REGULATION_OF_NON_CANONICAL_NF_KAPPAB_SIGNAL_TRANSDUCTION,332,14793,77,4,0.0947068888643289,0.2634674943652059,0,"FOXJ1,LAPTM5,SPI1,TREM2"
BP,human orthologues,Bandler,GOBP_POSITIVE_REGULATION_OF_CELL_JUNCTION_ASSEMBLY,332,14793,77,4,0.0947068888643289,0.2634674943652059,1,"BDNF,NRP1,SDC4,WNT4"
BP,human orthologues,Bandler,GOBP_NEGATIVE_REGULATION_OF_MITOTIC_CELL_CYCLE,332,14793,207,8,0.0952088877614702,0.2646040923851657,0,"CCL2,CDCA8,DUSP1,DYNLRB2,IER3,KLF4,RGCC,ZFP36L1"
BP,human orthologues,Bandler,GOBP_MYELOID_CELL_HOMEOSTASIS,332,14793,108,5,0.0958517254876052,0.2658688409215455,2,"GLUL,HMGB2,SPI1,ZFP36,ZFP36L1"
BP,human orthologues,Bandler,GOBP_CARTILAGE_DEVELOPMENT,332,14793,108,5,0.0958517254876052,0.2658688409215455,1,"HES5,MDK,MEF2C,NFIA,NFIB"
BP,human orthologues,Bandler,GOBP_RESPONSE_TO_ESTROGEN,332,14793,49,3,0.0971394125241105,0.2677014090246649,1,"ARPC1B,ARSB,IGFBP2"
BP,human orthologues,Bandler,GOBP_LIPOPOLYSACCHARIDE_MEDIATED_SIGNALING_PATHWAY,332,14793,49,3,0.0971394125241105,0.2677014090246649,0,"LBP,LY86,SPI1"
BP,human orthologues,Bandler,GOBP_MEMBRANE_REPOLARIZATION,332,14793,49,3,0.0971394125241105,0.2677014090246649,1,"ATP1A2,KCNE2,KCNIP2"
BP,human orthologues,Bandler,GOBP_MULTICELLULAR_ORGANISMAL_LEVEL_CHEMICAL_HOMEOSTASIS,332,14793,49,3,0.0971394125241105,0.2677014090246649,0,"AQP1,AQP4,TF"
BP,human orthologues,Bandler,GOBP_REGULATION_OF_LYMPHOCYTE_MIGRATION,332,14793,49,3,0.0971394125241105,0.2677014090246649,1,"AIF1,CCL2,CXCL12"
BP,human orthologues,Bandler,GOBP_REGULATION_OF_DENDRITIC_SPINE_DEVELOPMENT,332,14793,49,3,0.0971394125241105,0.2677014090246649,0,"APOE,MEF2C,RELN"
BP,human orthologues,Bandler,GOBP_WOUND_HEALING,332,14793,314,11,0.0971740990386142,0.2677014090246649,3,"APOE,CD9,CLIC1,FCER1G,ITGB5,NDNF,P2RY12,PDGFRA,PF4,SERPINE2,WNT4"
BP,human orthologues,Bandler,GOBP_PROTEIN_DEPHOSPHORYLATION,332,14793,78,4,0.0981602384072773,0.2696679955919447,0,"DUSP1,DUSP2,PTPN18,PTPRZ1"
BP,human orthologues,Bandler,GOBP_REGULATION_OF_BMP_SIGNALING_PATHWAY,332,14793,78,4,0.0981602384072773,0.2696679955919447,1,"CCN1,HES5,SOSTDC1,SOX11"
BP,human orthologues,Bandler,GOBP_APOPTOTIC_SIGNALING_PATHWAY,332,14793,462,15,0.098173624101446,0.2696679955919447,3,"ATF3,BDNF,CEBPB,CLU,CX3CR1,CXCL12,HMGB2,IER3,KLF4,LAPTM5,NME5,NRP1,PF4,SPI1,TREM2"
BP,human orthologues,Bandler,GOBP_POSITIVE_REGULATION_OF_PHOSPHATE_METABOLIC_PROCESS,332,14793,209,8,0.0992192203227309,0.271653286339798,3,"CIMAP3,CSF1R,GAS6,MMD2,MT3,NRP1,RARRES2,TENM1"
BP,human orthologues,Bandler,GOBP_INTEGRIN_ACTIVATION,332,14793,24,2,0.1003352180478208,0.271653286339798,0,"CXCL12,P2RY12"
BP,human orthologues,Bandler,GOBP_REGULATION_OF_DIGESTIVE_SYSTEM_PROCESS,332,14793,24,2,0.1003352180478208,0.271653286339798,0,"AQP1,NEUROD1"
BP,human orthologues,Bandler,GOBP_PURINERGIC_NUCLEOTIDE_RECEPTOR_SIGNALING_PATHWAY,332,14793,24,2,0.1003352180478208,0.271653286339798,0,"GPR34,P2RY12"
BP,human orthologues,Bandler,GOBP_TRIGLYCERIDE_CATABOLIC_PROCESS,332,14793,24,2,0.1003352180478208,0.271653286339798,1,"FABP7,LPL"
BP,human orthologues,Bandler,GOBP_REGULATION_OF_NATURAL_KILLER_CELL_ACTIVATION,332,14793,24,2,0.1003352180478208,0.271653286339798,0,"GAS6,TYROBP"
BP,human orthologues,Bandler,GOBP_ANIMAL_ORGAN_FORMATION,332,14793,24,2,0.1003352180478208,0.271653286339798,0,"FOLR1,MEF2C"
BP,human orthologues,Bandler,GOBP_POSITIVE_REGULATION_OF_FILOPODIUM_ASSEMBLY,332,14793,24,2,0.1003352180478208,0.271653286339798,0,"NRP1,TENM1"
BP,human orthologues,Bandler,GOBP_RENAL_ABSORPTION,332,14793,24,2,0.1003352180478208,0.271653286339798,0,"EDNRB,GAS6"
BP,human orthologues,Bandler,GOBP_REGULATION_OF_EXTRINSIC_APOPTOTIC_SIGNALING_PATHWAY_IN_ABSENCE_OF_LIGAND,332,14793,24,2,0.1003352180478208,0.271653286339798,1,"KLF4,PF4"
BP,human orthologues,Bandler,GOBP_REGULATION_OF_NUCLEAR_TRANSCRIBED_MRNA_CATABOLIC_PROCESS_DEADENYLATION_DEPENDENT_DECAY,332,14793,24,2,0.1003352180478208,0.271653286339798,0,"ZFP36,ZFP36L1"
BP,human orthologues,Bandler,GOBP_RENAL_WATER_HOMEOSTASIS,332,14793,24,2,0.1003352180478208,0.271653286339798,0,"AQP1,AQP4"
BP,human orthologues,Bandler,GOBP_POSITIVE_REGULATION_OF_BEHAVIOR,332,14793,24,2,0.1003352180478208,0.271653286339798,0,"MEF2C,PENK"
BP,human orthologues,Bandler,GOBP_POSITIVE_REGULATION_OF_INTERLEUKIN_12_PRODUCTION,332,14793,24,2,0.1003352180478208,0.271653286339798,1,"LAPTM5,MDK"
BP,human orthologues,Bandler,GOBP_POSITIVE_REGULATION_OF_T_CELL_MIGRATION,332,14793,24,2,0.1003352180478208,0.271653286339798,1,"AIF1,CXCL12"
BP,human orthologues,Bandler,GOBP_NEGATIVE_REGULATION_OF_CANONICAL_NF_KAPPAB_SIGNAL_TRANSDUCTION,332,14793,79,4,0.1016716671173944,0.2748478780915309,1,"KLF4,SPI1,TMSB4X,TREM2"
BP,human orthologues,Bandler,GOBP_EMBRYONIC_HEART_TUBE_DEVELOPMENT,332,14793,50,3,0.1017092430225721,0.2748478780915309,0,"CCDC39,FOLR1,MEF2C"
BP,human orthologues,Bandler,GOBP_POSITIVE_REGULATION_OF_CELL_CYCLE_PROCESS,332,14793,211,8,0.1033236790259444,0.2789443841768109,0,"AIF1,CCND2,CDCA8,DYNLRB2,IGF2,NUSAP1,RGCC,RRM2"
BP,human orthologues,Bandler,GOBP_CELLULAR_COMPONENT_DISASSEMBLY,332,14793,392,13,0.1046152074841455,0.2821621596143812,3,"C1QA,C1QB,C1QC,C1QL1,CTSS,CX3CR1,MAP1B,STMN1,STMN2,STMN3,TOP2A,TREM2,VAMP8"
BP,human orthologues,Bandler,GOBP_REGULATION_OF_NUCLEOTIDE_METABOLIC_PROCESS,332,14793,80,4,0.1052403393276023,0.2825029772282177,1,"SLC4A4,TMSB4X,TREM2,ZBTB20"
BP,human orthologues,Bandler,GOBP_CARDIAC_MUSCLE_CELL_ACTION_POTENTIAL,332,14793,80,4,0.1052403393276023,0.2825029772282177,1,"ATP1A2,GJA1,KCNE2,KCNIP2"
BP,human orthologues,Bandler,GOBP_MORPHOGENESIS_OF_A_BRANCHING_STRUCTURE,332,14793,80,4,0.1052403393276023,0.2825029772282177,1,"COL4A1,CTSZ,MDK,NRP1"
BP,human orthologues,Bandler,GOBP_PIGMENTATION,332,14793,80,4,0.1052403393276023,0.2825029772282177,3,"APOE,CD63,EDNRB,MEF2C"
BP,human orthologues,Bandler,GOBP_SKELETAL_MUSCLE_ORGAN_DEVELOPMENT,332,14793,80,4,0.1052403393276023,0.2825029772282177,1,"BASP1,FOXP2,IGF2,MEF2C"
BP,human orthologues,Bandler,GOBP_REGULATION_OF_STEROL_TRANSPORT,332,14793,51,3,0.1063632551529635,0.2842189105297962,1,"APOE,PLTP,TREM2"
BP,human orthologues,Bandler,GOBP_PRESYNAPSE_ORGANIZATION,332,14793,51,3,0.1063632551529635,0.2842189105297962,0,"CNTN5,PFN2,SNCA"
BP,human orthologues,Bandler,GOBP_SPINAL_CORD_DEVELOPMENT,332,14793,51,3,0.1063632551529635,0.2842189105297962,0,"RELN,SOX11,ZIC1"
BP,human orthologues,Bandler,GOBP_POSITIVE_REGULATION_OF_CELL_CYCLE_CHECKPOINT,332,14793,25,2,0.1075056053955184,0.2842189105297962,0,"CDCA8,DYNLRB2"
BP,human orthologues,Bandler,GOBP_SNARE_COMPLEX_ASSEMBLY,332,14793,25,2,0.1075056053955184,0.2842189105297962,0,"SNCA,VAMP8"
BP,human orthologues,Bandler,GOBP_REGULATION_OF_RUFFLE_ASSEMBLY,332,14793,25,2,0.1075056053955184,0.2842189105297962,0,"P2RY12,PFN2"
BP,human orthologues,Bandler,GOBP_RESPONSE_TO_COLD,332,14793,25,2,0.1075056053955184,0.2842189105297962,1,"HSPA2,UCP2"
BP,human orthologues,Bandler,GOBP_RESPONSE_TO_ELECTRICAL_STIMULUS,332,14793,25,2,0.1075056053955184,0.2842189105297962,0,"BTG2,NEUROD2"
BP,human orthologues,Bandler,GOBP_SYNAPTIC_VESICLE_PRIMING,332,14793,25,2,0.1075056053955184,0.2842189105297962,0,"RPH3A,SNCA"
BP,human orthologues,Bandler,GOBP_EXCRETION,332,14793,25,2,0.1075056053955184,0.2842189105297962,0,"EDNRB,MDK"
BP,human orthologues,Bandler,GOBP_LENS_FIBER_CELL_DIFFERENTIATION,332,14793,25,2,0.1075056053955184,0.2842189105297962,0,"MAF,SIX3"
BP,human orthologues,Bandler,GOBP_POSITIVE_REGULATION_OF_STEROID_BIOSYNTHETIC_PROCESS,332,14793,25,2,0.1075056053955184,0.2842189105297962,0,"DAB2,WNT4"
BP,human orthologues,Bandler,GOBP_REGULATION_OF_SYNAPSE_MATURATION,332,14793,25,2,0.1075056053955184,0.2842189105297962,0,"NEUROD2,RELN"
BP,human orthologues,Bandler,GOBP_BASEMENT_MEMBRANE_ORGANIZATION,332,14793,25,2,0.1075056053955184,0.2842189105297962,0,"COL4A1,CTSS"
BP,human orthologues,Bandler,GOBP_REGULATION_OF_TOLL_LIKE_RECEPTOR_4_SIGNALING_PATHWAY,332,14793,25,2,0.1075056053955184,0.2842189105297962,0,"LBP,TREM2"
BP,human orthologues,Bandler,GOBP_MICROTUBULE_BASED_TRANSPORT,332,14793,213,8,0.107521688726065,0.2842189105297962,0,"AQP4,CCDC39,DYNLRB2,GJA1,MAPT,SPAG17,SPEF2,TUBA1A"
BP,human orthologues,Bandler,GOBP_REGULATION_OF_PROTEOLYSIS,332,14793,112,5,0.1075946271386308,0.2842189105297962,3,"APOE,CLEC3B,CTSZ,GRN,SERPINE2"
BP,human orthologues,Bandler,GOBP_RESPONSE_TO_PEPTIDE_HORMONE,332,14793,357,12,0.1076860490813811,0.2842189105297962,1,"BTG2,CTSD,CXCL12,CYBA,EDNRB,FOS,IGF2,KLF4,MAP1B,RARRES2,UCP2,ZFP36L1"
BP,human orthologues,Bandler,GOBP_GLAND_DEVELOPMENT,332,14793,179,7,0.1088330878831558,0.2869788686080981,2,"CCDC39,CEBPB,CSF1R,MDK,SIX3,UCP2,WNT4"
BP,human orthologues,Bandler,GOBP_NEGATIVE_REGULATION_OF_WNT_SIGNALING_PATHWAY,332,14793,146,6,0.1109746632924986,0.2918670841354979,1,"APOE,DAB2,IGFBP2,IGFBP4,MDK,SOSTDC1"
BP,human orthologues,Bandler,GOBP_NERVE_DEVELOPMENT,332,14793,52,3,0.1110991231278484,0.2918670841354979,0,"BDNF,NRP1,VCAM1"
BP,human orthologues,Bandler,GOBP_POSITIVE_REGULATION_OF_EPITHELIAL_TO_MESENCHYMAL_TRANSITION,332,14793,52,3,0.1110991231278484,0.2918670841354979,1,"DAB2,MDK,RGCC"
BP,human orthologues,Bandler,GOBP_DITERPENOID_METABOLIC_PROCESS,332,14793,52,3,0.1110991231278484,0.2918670841354979,0,"APOE,LPL,RARRES2"
BP,human orthologues,Bandler,GOBP_PROTEOLYSIS,332,14793,434,14,0.1115876433449439,0.2928787821620771,,"AEBP1,APOE,CLEC3B,CTSB,CTSC,CTSD,CTSS,CTSZ,GRN,HTRA1,LGMN,PLA2G7,SERPINE2,WFDC2"
BP,human orthologues,Bandler,GOBP_MUSCLE_ADAPTATION,332,14793,82,4,0.1125459456582893,0.295120479726181,1,"CYBA,FOXP1,GATM,KLF4"
BP,human orthologues,Bandler,GOBP_B_CELL_ACTIVATION,332,14793,181,7,0.1135897938088483,0.2972929118099842,3,"FOXJ1,LAPTM5,MEF2C,SPI1,TYROBP,VCAM1,ZFP36L1"
BP,human orthologues,Bandler,GOBP_REGULATION_OF_REACTIVE_OXYGEN_SPECIES_METABOLIC_PROCESS,332,14793,114,5,0.1137185359986715,0.2972929118099842,3,"CYBA,MAPT,MT3,SNCA,TYROBP"
BP,human orthologues,Bandler,GOBP_IMPORT_ACROSS_PLASMA_MEMBRANE,332,14793,216,8,0.1139926451051251,0.2972929118099842,1,"ATP1A2,FXYD1,FXYD7,KCNE2,KCNJ13,SLC1A2,SLC1A3,SLC7A11"
BP,human orthologues,Bandler,GOBP_RETINOIC_ACID_RECEPTOR_SIGNALING_PATHWAY,332,14793,26,2,0.114807856075907,0.2972929118099842,1,"RARB,RXRG"
BP,human orthologues,Bandler,GOBP_REGULATION_OF_PLATELET_AGGREGATION,332,14793,26,2,0.114807856075907,0.2972929118099842,3,"CD9,SERPINE2"
BP,human orthologues,Bandler,GOBP_MATERNAL_PROCESS_INVOLVED_IN_FEMALE_PREGNANCY,332,14793,26,2,0.114807856075907,0.2972929118099842,1,"PTN,TPPP3"
BP,human orthologues,Bandler,GOBP_NEGATIVE_REGULATION_OF_NON_CANONICAL_NF_KAPPAB_SIGNAL_TRANSDUCTION,332,14793,26,2,0.114807856075907,0.2972929118099842,0,"FOXJ1,SPI1"
BP,human orthologues,Bandler,GOBP_CELL_VOLUME_HOMEOSTASIS,332,14793,26,2,0.114807856075907,0.2972929118099842,0,"AQP1,AQP4"
BP,human orthologues,Bandler,GOBP_MAMMARY_GLAND_EPITHELIUM_DEVELOPMENT,332,14793,26,2,0.114807856075907,0.2972929118099842,1,"CSF1R,WNT4"
BP,human orthologues,Bandler,GOBP_RESPONSE_TO_PROGESTERONE,332,14793,26,2,0.114807856075907,0.2972929118099842,1,"FOS,TXNIP"
BP,human orthologues,Bandler,GOBP_NEGATIVE_REGULATION_OF_T_CELL_RECEPTOR_SIGNALING_PATHWAY,332,14793,26,2,0.114807856075907,0.2972929118099842,2,"EZR,LAPTM5"
BP,human orthologues,Bandler,GOBP_NEGATIVE_REGULATION_OF_MONONUCLEAR_CELL_MIGRATION,332,14793,26,2,0.114807856075907,0.2972929118099842,1,"CCL2,DUSP1"
BP,human orthologues,Bandler,GOBP_PROTEIN_LOCALIZATION_TO_ENDOSOME,332,14793,26,2,0.114807856075907,0.2972929118099842,0,"EZR,NRP1"
BP,human orthologues,Bandler,GOBP_EXOCYTOSIS,332,14793,288,10,0.1149490601807672,0.2972929118099842,2,"ANXA3,CORO1A,CSPG5,FCER1G,RPH3A,SDC4,SNCA,SPI1,SYT1,VAMP8"
BP,human orthologues,Bandler,GOBP_LYMPHOCYTE_DIFFERENTIATION,332,14793,288,10,0.1149490601807672,0.2972929118099842,3,"FOXJ1,FOXP1,GAS6,JUNB,LAPTM5,MDK,SOCS3,SPI1,VCAM1,ZFP36L1"
BP,human orthologues,Bandler,GOBP_NEGATIVE_REGULATION_OF_CELL_CYCLE_G1_S_PHASE_TRANSITION,332,14793,53,3,0.1159144994540273,0.2981560966882882,3,"CCL2,KLF4,TMSB4X"
BP,human orthologues,Bandler,GOBP_NATURAL_KILLER_CELL_ACTIVATION,332,14793,53,3,0.1159144994540273,0.2981560966882882,0,"CORO1A,GAS6,TYROBP"
BP,human orthologues,Bandler,GOBP_BIOGENIC_AMINE_METABOLIC_PROCESS,332,14793,53,3,0.1159144994540273,0.2981560966882882,2,"HDC,SAT1,SNCA"
BP,human orthologues,Bandler,GOBP_VASCULAR_ASSOCIATED_SMOOTH_MUSCLE_CELL_PROLIFERATION,332,14793,53,3,0.1159144994540273,0.2981560966882882,2,"GJA1,MEF2C,RGCC"
BP,human orthologues,Bandler,GOBP_CELLULAR_RESPONSE_TO_RETINOIC_ACID,332,14793,53,3,0.1159144994540273,0.2981560966882882,1,"AQP1,KLF4,SERPINF1"
BP,human orthologues,Bandler,GOBP_ALDEHYDE_METABOLIC_PROCESS,332,14793,53,3,0.1159144994540273,0.2981560966882882,0,"DAB2,EDNRB,WNT4"
BP,human orthologues,Bandler,GOBP_SKELETAL_SYSTEM_MORPHOGENESIS,332,14793,83,4,0.1162810864135904,0.2985566969386111,1,"MEF2C,PDGFRA,SOX11,SPEF2"
BP,human orthologues,Bandler,GOBP_ORGAN_GROWTH,332,14793,83,4,0.1162810864135904,0.2985566969386111,0,"BASP1,FOXP1,IGF2,MEF2C"
BP,human orthologues,Bandler,GOBP_POSITIVE_REGULATION_OF_CELLULAR_COMPONENT_BIOGENESIS,332,14793,438,14,0.1176592671268755,0.3018215982819849,2,"APOE,BDNF,CLU,MAP1B,MAPT,NRP1,P2RY12,PFN2,RGCC,SDC4,SNCA,TENM1,TPPP3,WNT4"
BP,human orthologues,Bandler,GOBP_DETECTION_OF_STIMULUS,332,14793,149,6,0.1191101554050056,0.3052669322235076,0,"CXCL12,GPR88,KCNIP2,LBP,SYT1,TREM2"
BP,human orthologues,Bandler,GOBP_POSITIVE_REGULATION_OF_LEUKOCYTE_MEDIATED_IMMUNITY,332,14793,84,4,0.1200698864904491,0.3071706581219078,2,"B2M,SPI1,TREM2,TYROBP"
BP,human orthologues,Bandler,GOBP_PYRIDINE_CONTAINING_COMPOUND_CATABOLIC_PROCESS,332,14793,84,4,0.1200698864904491,0.3071706581219078,0,"ALDOC,SLC4A4,UCP2,ZBTB20"
BP,human orthologues,Bandler,GOBP_POSITIVE_REGULATION_OF_RESPONSE_TO_WOUNDING,332,14793,54,3,0.1208070189109377,0.3076667963631076,3,"GRN,MDK,PTN"
BP,human orthologues,Bandler,GOBP_RECEPTOR_CLUSTERING,332,14793,54,3,0.1208070189109377,0.3076667963631076,1,"APOE,PTN,RELN"
BP,human orthologues,Bandler,GOBP_HEART_GROWTH,332,14793,54,3,0.1208070189109377,0.3076667963631076,0,"BASP1,FOXP1,MEF2C"
BP,human orthologues,Bandler,GOBP_CELL_MIGRATION_INVOLVED_IN_SPROUTING_ANGIOGENESIS,332,14793,54,3,0.1208070189109377,0.3076667963631076,2,"EHD4,KLF4,NRP1"
BP,human orthologues,Bandler,GOBP_PLACENTA_DEVELOPMENT,332,14793,54,3,0.1208070189109377,0.3076667963631076,0,"IGF2,PTN,TPPP3"
BP,human orthologues,Bandler,GOBP_CELL_CELL_ADHESION_MEDIATED_BY_INTEGRIN,332,14793,27,2,0.1222324850997901,0.3082479054341991,2,"PLPP3,VCAM1"
BP,human orthologues,Bandler,GOBP_REGULATION_OF_CELLULAR_EXTRAVASATION,332,14793,27,2,0.1222324850997901,0.3082479054341991,0,"CXCL12,MDK"
BP,human orthologues,Bandler,GOBP_PROSTANOID_BIOSYNTHETIC_PROCESS,332,14793,27,2,0.1222324850997901,0.3082479054341991,2,"HPGDS,PTGDS"
BP,human orthologues,Bandler,GOBP_REGULATION_OF_VASCULAR_ENDOTHELIAL_GROWTH_FACTOR_RECEPTOR_SIGNALING_PATHWAY,332,14793,27,2,0.1222324850997901,0.3082479054341991,0,"MT3,NRP1"
BP,human orthologues,Bandler,GOBP_REGULATION_OF_GLIAL_CELL_PROLIFERATION,332,14793,27,2,0.1222324850997901,0.3082479054341991,0,"GFAP,SOX11"
BP,human orthologues,Bandler,GOBP_MULTICELLULAR_ORGANISMAL_LEVEL_WATER_HOMEOSTASIS,332,14793,27,2,0.1222324850997901,0.3082479054341991,0,"AQP1,AQP4"
BP,human orthologues,Bandler,GOBP_DETECTION_OF_BIOTIC_STIMULUS,332,14793,27,2,0.1222324850997901,0.3082479054341991,1,"LBP,TREM2"
BP,human orthologues,Bandler,GOBP_POSITIVE_REGULATION_OF_ERYTHROCYTE_DIFFERENTIATION,332,14793,27,2,0.1222324850997901,0.3082479054341991,1,"GLUL,HMGB2"
BP,human orthologues,Bandler,GOBP_T_CELL_MEDIATED_CYTOTOXICITY,332,14793,27,2,0.1222324850997901,0.3082479054341991,1,"CTSC,VAMP8"
BP,human orthologues,Bandler,GOBP_REGULATION_OF_KERATINOCYTE_DIFFERENTIATION,332,14793,27,2,0.1222324850997901,0.3082479054341991,0,"ZFP36,ZFP36L1"
BP,human orthologues,Bandler,GOBP_NEGATIVE_REGULATION_OF_STRIATED_MUSCLE_CELL_DIFFERENTIATION,332,14793,27,2,0.1222324850997901,0.3082479054341991,1,"BDNF,FOXP1"
BP,human orthologues,Bandler,GOBP_MYOBLAST_DIFFERENTIATION,332,14793,85,4,0.1239113958443811,0.3122038016292592,0,"ID3,MEF2C,SOSTDC1,ZFP36L1"
BP,human orthologues,Bandler,GOBP_CARBOHYDRATE_HOMEOSTASIS,332,14793,186,7,0.1259508497610406,0.3170602724651263,0,"CYBA,GAS6,NEUROD1,SERPINF1,TREM2,UCP2,ZBTB20"
BP,human orthologues,Bandler,GOBP_REGULATION_OF_MICROTUBULE_CYTOSKELETON_ORGANIZATION,332,14793,152,6,0.1275342544923646,0.3205180606096295,0,"MAP1B,MAPT,SNCA,STMN1,STMN2,STMN3"
BP,human orthologues,Bandler,GOBP_RHYTHMIC_PROCESS,332,14793,222,8,0.1275507960123773,0.3205180606096295,0,"BDNF,ID3,MDK,PDGFRA,PTGDS,PTN,SERPINF1,TOP2A"
BP,human orthologues,Bandler,GOBP_POSITIVE_REGULATION_OF_TRANSMEMBRANE_RECEPTOR_PROTEIN_SERINE_THREONINE_KINASE_SIGNALING_PATHWAY,332,14793,86,4,0.1278046453148126,0.3205870288144811,0,"CCN1,DAB2,HES5,SOX11"
BP,human orthologues,Bandler,GOBP_POSITIVE_REGULATION_OF_LIPID_BIOSYNTHETIC_PROCESS,332,14793,86,4,0.1278046453148126,0.3205870288144811,0,"APOE,DAB2,WNT4,ZBTB20"
BP,human orthologues,Bandler,GOBP_NEGATIVE_REGULATION_OF_CANONICAL_WNT_SIGNALING_PATHWAY,332,14793,119,5,0.1297362144025229,0.3220943665513825,1,"APOE,DAB2,IGFBP2,IGFBP4,MDK"
BP,human orthologues,Bandler,GOBP_REGULATION_OF_ANDROGEN_RECEPTOR_SIGNALING_PATHWAY,332,14793,28,2,0.1297703644898049,0.3220943665513825,0,"DAB2,FOXP1"
BP,human orthologues,Bandler,GOBP_POSITIVE_REGULATION_OF_MORPHOGENESIS_OF_AN_EPITHELIUM,332,14793,28,2,0.1297703644898049,0.3220943665513825,2,"GJA1,MDK"
BP,human orthologues,Bandler,GOBP_PROTEIN_TARGETING_TO_LYSOSOME,332,14793,28,2,0.1297703644898049,0.3220943665513825,0,"CLU,LAPTM5"
BP,human orthologues,Bandler,GOBP_POSITIVE_REGULATION_OF_SODIUM_ION_TRANSPORT,332,14793,28,2,0.1297703644898049,0.3220943665513825,0,"FXYD1,FXYD7"
BP,human orthologues,Bandler,GOBP_POSITIVE_REGULATION_OF_CELL_KILLING,332,14793,28,2,0.1297703644898049,0.3220943665513825,2,"SPI1,TYROBP"
BP,human orthologues,Bandler,GOBP_LONG_TERM_SYNAPTIC_DEPRESSION,332,14793,28,2,0.1297703644898049,0.3220943665513825,0,"MAPT,PENK"
BP,human orthologues,Bandler,GOBP_RESPONSE_TO_MINERALOCORTICOID,332,14793,28,2,0.1297703644898049,0.3220943665513825,0,"CYBA,FOS"
BP,human orthologues,Bandler,GOBP_CARDIAC_CONDUCTION_SYSTEM_DEVELOPMENT,332,14793,28,2,0.1297703644898049,0.3220943665513825,0,"GJA1,HOPX"
BP,human orthologues,Bandler,GOBP_HYALURONAN_METABOLIC_PROCESS,332,14793,28,2,0.1297703644898049,0.3220943665513825,1,"HEXB,ITIH5"
BP,human orthologues,Bandler,GOBP_PLASMA_MEMBRANE_PHOSPHOLIPID_SCRAMBLING,332,14793,28,2,0.1297703644898049,0.3220943665513825,0,"SERINC3,SYT1"
BP,human orthologues,Bandler,GOBP_POSITIVE_REGULATION_OF_AMINE_TRANSPORT,332,14793,28,2,0.1297703644898049,0.3220943665513825,0,"CXCL12,SYT1"
BP,human orthologues,Bandler,GOBP_CELL_CYCLE_G1_S_PHASE_TRANSITION,332,14793,223,8,0.1298890223143977,0.3221065772279984,0,"AIF1,CCL2,CCND2,KLF4,MLF1,RGCC,RRM2,TMSB4X"
BP,human orthologues,Bandler,GOBP_REGULATION_OF_EPITHELIAL_CELL_MIGRATION,332,14793,56,3,0.1308139601272686,0.3221435957221085,1,"ARSB,CD63,PFN2"
BP,human orthologues,Bandler,GOBP_MORPHOGENESIS_OF_EMBRYONIC_EPITHELIUM,332,14793,56,3,0.1308139601272686,0.3221435957221085,0,"FOLR1,HES5,SOX11"
BP,human orthologues,Bandler,GOBP_NEGATIVE_REGULATION_OF_PROTEIN_POLYMERIZATION,332,14793,56,3,0.1308139601272686,0.3221435957221085,1,"SNCA,STMN2,TMSB4X"
BP,human orthologues,Bandler,GOBP_CELL_JUNCTION_MAINTENANCE,332,14793,56,3,0.1308139601272686,0.3221435957221085,1,"C1QL1,CSF1R,GRN"
BP,human orthologues,Bandler,GOBP_POSITIVE_REGULATION_OF_PROTEOLYSIS,332,14793,56,3,0.1308139601272686,0.3221435957221085,2,"APOE,CLEC3B,GRN"
BP,human orthologues,Bandler,GOBP_REGULATION_OF_POTASSIUM_ION_TRANSMEMBRANE_TRANSPORT,332,14793,56,3,0.1308139601272686,0.3221435957221085,2,"CD63,KCNE2,KCNIP2"
BP,human orthologues,Bandler,GOBP_REGULATION_OF_CELL_CYCLE_CHECKPOINT,332,14793,56,3,0.1308139601272686,0.3221435957221085,0,"CDCA8,DUSP1,DYNLRB2"
BP,human orthologues,Bandler,GOBP_REGULATION_OF_ANTIGEN_RECEPTOR_MEDIATED_SIGNALING_PATHWAY,332,14793,56,3,0.1308139601272686,0.3221435957221085,1,"EZR,FOXP1,LAPTM5"
BP,human orthologues,Bandler,GOBP_OSTEOBLAST_DIFFERENTIATION,332,14793,188,7,0.1310793430002607,0.322516680605333,2,"CCN1,IGF2,IGFBP2,MEF2C,PENK,SOX11,WNT4"
BP,human orthologues,Bandler,GOBP_POSITIVE_REGULATION_OF_HORMONE_SECRETION,332,14793,120,5,0.1330572184479878,0.3270989953513034,0,"DAB2,ECRG4,NEUROD1,SOX11,VAMP8"
BP,human orthologues,Bandler,GOBP_SUBSTRATE_ADHESION_DEPENDENT_CELL_SPREADING,332,14793,88,4,0.1357423995972242,0.3327014893734342,1,"CSPG5,DAB2,MDK,NRP1"
BP,human orthologues,Bandler,GOBP_MESODERM_DEVELOPMENT,332,14793,57,3,0.1359235957644998,0.3327014893734342,1,"GJA1,KLF4,ZFP36L1"
BP,human orthologues,Bandler,GOBP_REGULATION_OF_INSULIN_RECEPTOR_SIGNALING_PATHWAY,332,14793,57,3,0.1359235957644998,0.3327014893734342,0,"CTSD,IGF2,RARRES2"
BP,human orthologues,Bandler,GOBP_GLUTAMATE_RECEPTOR_SIGNALING_PATHWAY,332,14793,57,3,0.1359235957644998,0.3327014893734342,0,"CCL2,GRIN2B,MEF2C"
BP,human orthologues,Bandler,GOBP_REGULATION_OF_STRIATED_MUSCLE_CELL_DIFFERENTIATION,332,14793,57,3,0.1359235957644998,0.3327014893734342,1,"BDNF,FOXP1,MEF2C"
BP,human orthologues,Bandler,GOBP_REGULATION_OF_LYMPHOCYTE_DIFFERENTIATION,332,14793,155,6,0.1362391692424359,0.3331859475773563,3,"FOXJ1,GAS6,JUNB,MDK,SPI1,ZFP36L1"
BP,human orthologues,Bandler,GOBP_INORGANIC_ANION_TRANSPORT,332,14793,121,5,0.13641617642402,0.3333309850153795,1,"CEBPB,CLIC1,SLC1A3,TTYH1,UCP2"
BP,human orthologues,Bandler,GOBP_REGULATION_OF_INTRACELLULAR_TRANSPORT,332,14793,226,8,0.1370357054618899,0.3340367388025315,0,"DAB2,DYNLRB2,EZR,GAS6,MLC1,NEAT1,TENM1,ZIC1"
BP,human orthologues,Bandler,GOBP_CEREBRAL_CORTEX_CELL_MIGRATION,332,14793,29,2,0.1374127121133295,0.3340367388025315,0,"P2RY12,RELN"
BP,human orthologues,Bandler,GOBP_REGULATION_OF_B_CELL_MEDIATED_IMMUNITY,332,14793,29,2,0.1374127121133295,0.3340367388025315,0,"FOXJ1,TREM2"
BP,human orthologues,Bandler,GOBP_REGULATION_OF_MICROTUBULE_DEPOLYMERIZATION,332,14793,29,2,0.1374127121133295,0.3340367388025315,0,"MAP1B,STMN2"
BP,human orthologues,Bandler,GOBP_NEGATIVE_REGULATION_OF_CYTOKINE_PRODUCTION_INVOLVED_IN_INFLAMMATORY_RESPONSE,332,14793,29,2,0.1374127121133295,0.3340367388025315,1,"TREM2,ZFP36"
BP,human orthologues,Bandler,GOBP_NEGATIVE_REGULATION_OF_EXOCYTOSIS,332,14793,29,2,0.1374127121133295,0.3340367388025315,1,"SNCA,SPI1"
BP,human orthologues,Bandler,GOBP_MITOTIC_NUCLEAR_DIVISION,332,14793,263,9,0.1385723841587345,0.3365668884541477,0,"CDCA8,DUSP1,DYNLRB2,H3-3A,IGF2,MKI67,NUSAP1,PRC1,RGCC"
BP,human orthologues,Bandler,GOBP_DENDRITE_DEVELOPMENT,332,14793,191,7,0.1389644718478696,0.3372299779547272,0,"APOE,KCTD12,MAP1B,MEF2C,NRP1,PTN,RELN"
BP,human orthologues,Bandler,GOBP_NUCLEOSIDE_PHOSPHATE_CATABOLIC_PROCESS,332,14793,156,6,0.13920176046148,0.3375165972833147,0,"ALDOC,CNP,ENTPD2,SLC4A4,UCP2,ZBTB20"
BP,human orthologues,Bandler,GOBP_POSITIVE_REGULATION_OF_CELL_CELL_ADHESION,332,14793,227,8,0.1394614539615671,0.3378570039513757,3,"AIF1,B2M,CCL2,IGF2,IGFBP2,MDK,PLPP3,VCAM1"
BP,human orthologues,Bandler,GOBP_CELL_RECOGNITION,332,14793,89,4,0.1397848812536443,0.338062155175338,1,"CD9,GAP43,LBP,TREM2"
BP,human orthologues,Bandler,GOBP_SYNAPTIC_VESICLE_EXOCYTOSIS,332,14793,89,4,0.1397848812536443,0.338062155175338,0,"CSPG5,RPH3A,SNCA,SYT1"
BP,human orthologues,Bandler,GOBP_NEGATIVE_REGULATION_OF_MONOATOMIC_ION_TRANSMEMBRANE_TRANSPORT,332,14793,58,3,0.1411008088674247,0.3403726496699718,0,"ATP1A2,KCNE2,UCP2"
BP,human orthologues,Bandler,GOBP_FIBROBLAST_PROLIFERATION,332,14793,58,3,0.1411008088674247,0.3403726496699718,2,"AQP1,GAS6,PDGFRA"
BP,human orthologues,Bandler,GOBP_ODONTOGENESIS,332,14793,58,3,0.1411008088674247,0.3403726496699718,1,"AQP1,COL1A2,ID3"
BP,human orthologues,Bandler,GOBP_NEGATIVE_REGULATION_OF_PROTEIN_CONTAINING_COMPLEX_ASSEMBLY,332,14793,123,5,0.1432457852067466,0.345252820174899,1,"CLU,SNCA,STMN2,TMSB4X,TREM2"
BP,human orthologues,Bandler,GOBP_RESPONSE_TO_INTERLEUKIN_1,332,14793,90,4,0.1438750590173681,0.3464746319193763,2,"CCL2,CEBPB,CYBA,SNCA"
BP,human orthologues,Bandler,GOBP_VESICLE_FUSION_TO_PLASMA_MEMBRANE,332,14793,30,2,0.1451510808343998,0.3466002200025465,0,"RPH3A,SYT1"
BP,human orthologues,Bandler,GOBP_CHONDROITIN_SULFATE_PROTEOGLYCAN_METABOLIC_PROCESS,332,14793,30,2,0.1451510808343998,0.3466002200025465,0,"ARSB,HEXB"
BP,human orthologues,Bandler,GOBP_CELL_COMMUNICATION_BY_ELECTRICAL_COUPLING,332,14793,30,2,0.1451510808343998,0.3466002200025465,0,"ATP1A2,GJA1"
BP,human orthologues,Bandler,GOBP_MESODERM_MORPHOGENESIS,332,14793,30,2,0.1451510808343998,0.3466002200025465,1,"GJA1,KLF4"
BP,human orthologues,Bandler,GOBP_REGULATION_OF_CALCIUM_ION_IMPORT,332,14793,30,2,0.1451510808343998,0.3466002200025465,1,"CCL2,CXCL12"
BP,human orthologues,Bandler,GOBP_REGULATION_OF_LEUKOCYTE_DEGRANULATION,332,14793,30,2,0.1451510808343998,0.3466002200025465,1,"SPI1,VAMP8"
BP,human orthologues,Bandler,GOBP_MEMBRANE_REPOLARIZATION_DURING_ACTION_POTENTIAL,332,14793,30,2,0.1451510808343998,0.3466002200025465,2,"KCNE2,KCNIP2"
BP,human orthologues,Bandler,GOBP_POSITIVE_REGULATION_OF_LYMPHOCYTE_MIGRATION,332,14793,30,2,0.1451510808343998,0.3466002200025465,1,"AIF1,CXCL12"
BP,human orthologues,Bandler,GOBP_NEGATIVE_REGULATION_OF_CALCIUM_ION_TRANSMEMBRANE_TRANSPORT,332,14793,30,2,0.1451510808343998,0.3466002200025465,0,"ATP1A2,UCP2"
BP,human orthologues,Bandler,GOBP_POSITIVE_REGULATION_OF_POTASSIUM_ION_TRANSPORT,332,14793,30,2,0.1451510808343998,0.3466002200025465,1,"KCNIP2,TREM2"
BP,human orthologues,Bandler,GOBP_PROTEIN_HOMOTETRAMERIZATION,332,14793,59,3,0.1463431982873223,0.349152432645069,0,"AQP4,B2M,TRPM3"
BP,human orthologues,Bandler,GOBP_SPROUTING_ANGIOGENESIS,332,14793,124,5,0.1467153238637382,0.3497456205236589,1,"EHD4,GLUL,KLF4,NRP1,S100A1"
BP,human orthologues,Bandler,GOBP_EXTERNAL_ENCAPSULATING_STRUCTURE_ORGANIZATION,332,14793,230,8,0.1468671170353841,0.3498130155123699,2,"AEBP1,COL1A2,COL4A1,COL4A2,CTSS,GAS6,NDNF,RGCC"
BP,human orthologues,Bandler,GOBP_POSITIVE_REGULATION_OF_LEUKOCYTE_CELL_CELL_ADHESION,332,14793,194,7,0.1470753471705289,0.3500146077201159,3,"AIF1,B2M,CCL2,IGF2,IGFBP2,MDK,VCAM1"
BP,human orthologues,Bandler,GOBP_POSITIVE_REGULATION_OF_COLD_INDUCED_THERMOGENESIS,332,14793,91,4,0.1480118857982167,0.3516523998158974,1,"CEBPB,GATM,GJA1,UCP2"
BP,human orthologues,Bandler,GOBP_POSITIVE_REGULATION_OF_CELL_CYCLE_PHASE_TRANSITION,332,14793,91,4,0.1480118857982167,0.3516523998158974,0,"AIF1,CCND2,RGCC,RRM2"
BP,human orthologues,Bandler,GOBP_FAT_CELL_DIFFERENTIATION,332,14793,160,6,0.1513479934850862,0.3592770474013111,2,"CEBPB,KLF4,LPL,RARRES2,ZFP36,ZFP36L1"
BP,human orthologues,Bandler,GOBP_ARTERY_DEVELOPMENT,332,14793,60,3,0.1516483649456825,0.359387589561651,1,"FOLR1,MDK,NRP1"
BP,human orthologues,Bandler,GOBP_NEURAL_TUBE_DEVELOPMENT,332,14793,60,3,0.1516483649456825,0.359387589561651,0,"FOLR1,HES5,TMEM107"
BP,human orthologues,Bandler,GOBP_POSITIVE_REGULATION_OF_UBIQUITIN_DEPENDENT_PROTEIN_CATABOLIC_PROCESS,332,14793,92,4,0.1521943022918453,0.3597781837149466,0,"CLU,DAB2,LAPTM5,TF"
BP,human orthologues,Bandler,GOBP_MODULATION_OF_PROCESS_OF_ANOTHER_ORGANISM,332,14793,92,4,0.1521943022918453,0.3597781837149466,2,"APOE,CSF1R,CX3CR1,IFITM3"
BP,human orthologues,Bandler,GOBP_PROTEIN_DEPOLYMERIZATION,332,14793,92,4,0.1521943022918453,0.3597781837149466,0,"MAP1B,STMN1,STMN2,STMN3"
BP,human orthologues,Bandler,GOBP_REGULATION_OF_RESPONSE_TO_BIOTIC_STIMULUS,332,14793,459,14,0.1526253319189437,0.3604961968260624,,"APOE,B2M,CTSS,CYBA,FOXP1,GRN,HMGB2,LBP,LY86,SPI1,TREM2,TRIL,TYROBP,UNC93B1"
BP,human orthologues,Bandler,GOBP_STEROID_HORMONE_BIOSYNTHETIC_PROCESS,332,14793,31,2,0.15297734797601,0.3607259362764867,0,"DAB2,WNT4"
BP,human orthologues,Bandler,GOBP_FC_GAMMA_RECEPTOR_SIGNALING_PATHWAY,332,14793,31,2,0.15297734797601,0.3607259362764867,1,"FCER1G,FCGR2A"
BP,human orthologues,Bandler,GOBP_REPRODUCTIVE_SYSTEM_DEVELOPMENT,332,14793,126,5,0.1537610112190063,0.3622721994777254,1,"BASP1,CEBPB,GJA1,PDGFRA,WNT4"
BP,human orthologues,Bandler,GOBP_NUCLEOSIDE_TRIPHOSPHATE_METABOLIC_PROCESS,332,14793,233,8,0.1544619605244951,0.3636211739030509,1,"ALDOC,ATP1A2,NME5,SLC4A4,TMSB4X,TREM2,UCP2,ZBTB20"
BP,human orthologues,Bandler,GOBP_REGULATION_OF_CELL_SHAPE,332,14793,93,4,0.1564212380488636,0.3677364280072243,2,"CCL2,CSF1R,EZR,HEXB"
BP,human orthologues,Bandler,GOBP_LIPOPROTEIN_METABOLIC_PROCESS,332,14793,61,3,0.1570139145245322,0.3677364280072243,0,"APOE,CTSD,GLUL"
BP,human orthologues,Bandler,GOBP_REGULATION_OF_STEROID_BIOSYNTHETIC_PROCESS,332,14793,61,3,0.1570139145245322,0.3677364280072243,1,"APOE,DAB2,WNT4"
BP,human orthologues,Bandler,GOBP_GLYCEROLIPID_CATABOLIC_PROCESS,332,14793,61,3,0.1570139145245322,0.3677364280072243,0,"FABP7,LPL,PLA2G7"
BP,human orthologues,Bandler,GOBP_SENSORY_PERCEPTION_OF_PAIN,332,14793,61,3,0.1570139145245322,0.3677364280072243,0,"CCL2,CXCL12,PENK"
BP,human orthologues,Bandler,GOBP_FEEDING_BEHAVIOR,332,14793,61,3,0.1570139145245322,0.3677364280072243,0,"CCK,FOS,PENK"
BP,human orthologues,Bandler,GOBP_REGULATION_OF_SMALL_MOLECULE_METABOLIC_PROCESS,332,14793,271,9,0.1571190246782279,0.3677364280072243,1,"APOE,DAB2,IGF2,SLC4A4,SNCA,TMSB4X,TREM2,WNT4,ZBTB20"
BP,human orthologues,Bandler,GOBP_REACTIVE_OXYGEN_SPECIES_METABOLIC_PROCESS,332,14793,162,6,0.1575936901347419,0.3685427997205526,3,"CYBA,MAPT,MT3,SNCA,TYROBP,UCP2"
BP,human orthologues,Bandler,GOBP_ORGANELLE_FISSION,332,14793,424,13,0.1594012757546341,0.3714718961012943,0,"CDCA8,DUSP1,DYNLRB2,H3-3A,HSPA2,IGF2,MAPT,MKI67,NUSAP1,PRC1,RGCC,TOP2A,UCP2"
BP,human orthologues,Bandler,GOBP_CANONICAL_WNT_SIGNALING_PATHWAY,332,14793,272,9,0.159519140485291,0.3714718961012943,1,"APOE,DAB2,EDNRB,FOLR1,IGFBP2,IGFBP4,KLF4,MDK,WNT4"
BP,human orthologues,Bandler,GOBP_CHEMICAL_SYNAPTIC_TRANSMISSION_POSTSYNAPTIC,332,14793,94,4,0.1606916125198288,0.3714718961012943,0,"GRIN2B,MEF2C,RELN,SYT1"
BP,human orthologues,Bandler,GOBP_REGULATION_OF_NEUROINFLAMMATORY_RESPONSE,332,14793,32,2,0.160883705084395,0.3714718961012943,1,"GRN,TREM2"
BP,human orthologues,Bandler,GOBP_RESPONSE_TO_TESTOSTERONE,332,14793,32,2,0.160883705084395,0.3714718961012943,1,"DUSP1,FOXP1"
BP,human orthologues,Bandler,GOBP_RESPONSE_TO_ZINC_ION,332,14793,32,2,0.160883705084395,0.3714718961012943,0,"MT3,VCAM1"
BP,human orthologues,Bandler,GOBP_RESPONSE_TO_INTERLEUKIN_6,332,14793,32,2,0.160883705084395,0.3714718961012943,1,"SOCS3,SPI1"
BP,human orthologues,Bandler,GOBP_FOAM_CELL_DIFFERENTIATION,332,14793,32,2,0.160883705084395,0.3714718961012943,1,"LPL,PF4"
BP,human orthologues,Bandler,GOBP_POSITIVE_REGULATION_OF_NEURAL_PRECURSOR_CELL_PROLIFERATION,332,14793,32,2,0.160883705084395,0.3714718961012943,1,"CX3CR1,MDK"
BP,human orthologues,Bandler,GOBP_REGULATION_OF_INTRINSIC_APOPTOTIC_SIGNALING_PATHWAY_IN_RESPONSE_TO_DNA_DAMAGE,332,14793,32,2,0.160883705084395,0.3714718961012943,2,"CLU,CXCL12"
BP,human orthologues,Bandler,GOBP_LIGAND_GATED_ION_CHANNEL_SIGNALING_PATHWAY,332,14793,32,2,0.160883705084395,0.3714718961012943,0,"GRIN2B,MEF2C"
BP,human orthologues,Bandler,GOBP_SENSORY_PERCEPTION_OF_CHEMICAL_STIMULUS,332,14793,32,2,0.160883705084395,0.3714718961012943,0,"B2M,GNAL"
BP,human orthologues,Bandler,GOBP_POSITIVE_REGULATION_OF_EXCITATORY_POSTSYNAPTIC_POTENTIAL,332,14793,32,2,0.160883705084395,0.3714718961012943,0,"GRIN2B,RELN"
BP,human orthologues,Bandler,GOBP_DENDRITE_EXTENSION,332,14793,32,2,0.160883705084395,0.3714718961012943,0,"CPNE6,SYT1"
BP,human orthologues,Bandler,GOBP_RHO_PROTEIN_SIGNAL_TRANSDUCTION,332,14793,128,5,0.1609449210862599,0.3714718961012943,1,"APOE,ARHGDIB,ARHGDIG,COL1A2,NRP1"
BP,human orthologues,Bandler,GOBP_RESPONSE_TO_BMP,332,14793,128,5,0.1609449210862599,0.3714718961012943,1,"CCN1,HES5,NFIA,SOSTDC1,SOX11"
BP,human orthologues,Bandler,GOBP_REGULATION_OF_HORMONE_SECRETION,332,14793,200,7,0.1639491179010534,0.3780976399802797,0,"DAB2,ECRG4,GJA1,NEUROD1,SOX11,UCP2,VAMP8"
BP,human orthologues,Bandler,GOBP_SENSORY_ORGAN_MORPHOGENESIS,332,14793,129,5,0.1645872043412543,0.3789520021905952,0,"CALB1,SIX3,SOX11,SPARC,ZIC1"
BP,human orthologues,Bandler,GOBP_NEGATIVE_REGULATION_OF_CYTOSKELETON_ORGANIZATION,332,14793,129,5,0.1645872043412543,0.3789520021905952,1,"CORO1A,MAP1B,SNCA,STMN2,TMSB4X"
BP,human orthologues,Bandler,GOBP_AMINO_ACID_CATABOLIC_PROCESS,332,14793,95,4,0.1650043360758838,0.3792956816289797,0,"CRYM,DDAH1,GLUL,HDC"
BP,human orthologues,Bandler,GOBP_CHLORIDE_TRANSPORT,332,14793,95,4,0.1650043360758838,0.3792956816289797,0,"CLIC1,SLC1A3,TTYH1,UCP2"
BP,human orthologues,Bandler,GOBP_POSITIVE_REGULATION_OF_RESPONSE_TO_BIOTIC_STIMULUS,332,14793,350,11,0.1651587386786407,0.3793426990575106,2,"CTSS,CYBA,GRN,HMGB2,LBP,LY86,SPI1,TREM2,TRIL,TYROBP,UNC93B1"
BP,human orthologues,Bandler,GOBP_NEGATIVE_REGULATION_OF_CELL_CYCLE_PROCESS,332,14793,275,9,0.1668252658850228,0.3828599294865353,0,"CCL2,CDCA8,DUSP1,DYNLRB2,IER3,KLF4,RGCC,TMSB4X,ZFP36L1"
BP,human orthologues,Bandler,GOBP_SEX_DIFFERENTIATION,332,14793,130,5,0.168262220456074,0.3850394678739849,1,"BASP1,CEBPB,GJA1,PDGFRA,WNT4"
BP,human orthologues,Bandler,GOBP_SIGNALING_RECEPTOR_LIGAND_PRECURSOR_PROCESSING,332,14793,33,2,0.1688626479871078,0.3850394678739849,1,"CTSZ,PLA2G7"
BP,human orthologues,Bandler,GOBP_REGULATION_OF_MEMBRANE_REPOLARIZATION,332,14793,33,2,0.1688626479871078,0.3850394678739849,2,"KCNE2,KCNIP2"
BP,human orthologues,Bandler,GOBP_NEGATIVE_REGULATION_OF_BINDING,332,14793,33,2,0.1688626479871078,0.3850394678739849,1,"NFIB,SOX11"
BP,human orthologues,Bandler,GOBP_NEGATIVE_REGULATION_OF_INTERLEUKIN_6_PRODUCTION,332,14793,33,2,0.1688626479871078,0.3850394678739849,0,"FOXJ1,GAS6"
BP,human orthologues,Bandler,GOBP_NEUTRAL_LIPID_CATABOLIC_PROCESS,332,14793,33,2,0.1688626479871078,0.3850394678739849,0,"FABP7,LPL"
BP,human orthologues,Bandler,GOBP_POSITIVE_REGULATION_OF_VASCULAR_ASSOCIATED_SMOOTH_MUSCLE_CELL_PROLIFERATION,332,14793,33,2,0.1688626479871078,0.3850394678739849,0,"GJA1,RGCC"
BP,human orthologues,Bandler,GOBP_REGULATION_OF_T_CELL_MIGRATION,332,14793,33,2,0.1688626479871078,0.3850394678739849,1,"AIF1,CXCL12"
BP,human orthologues,Bandler,GOBP_CELL_MATRIX_ADHESION,332,14793,202,7,0.1697594976781914,0.3867730470029269,2,"CD63,ITGB5,NRP1,PLPP3,SDC4,VCAM1,WNT4"
BP,human orthologues,Bandler,GOBP_PROTEINOGENIC_AMINO_ACID_METABOLIC_PROCESS,332,14793,131,5,0.17196934530702,0.3911784625778961,0,"CRYM,DDAH1,GLUL,HDC,UCP2"
BP,human orthologues,Bandler,GOBP_MONOCARBOXYLIC_ACID_TRANSPORT,332,14793,131,5,0.17196934530702,0.3911784625778961,1,"APOE,FABP7,SLC6A11,SLCO1C1,UCP2"
BP,human orthologues,Bandler,GOBP_CELLULAR_RESPONSE_TO_VASCULAR_ENDOTHELIAL_GROWTH_FACTOR_STIMULUS,332,14793,64,3,0.1734490411995627,0.393595901183623,1,"CD63,NRP1,PDGFRA"
BP,human orthologues,Bandler,GOBP_REGULATION_OF_MITOTIC_SISTER_CHROMATID_SEGREGATION,332,14793,64,3,0.1734490411995627,0.393595901183623,0,"CDCA8,DUSP1,DYNLRB2"
BP,human orthologues,Bandler,GOBP_KERATINOCYTE_DIFFERENTIATION,332,14793,64,3,0.1734490411995627,0.393595901183623,1,"TXNIP,ZFP36,ZFP36L1"
BP,human orthologues,Bandler,GOBP_STEROL_TRANSPORT,332,14793,97,4,0.1737524324826562,0.393653511032706,1,"APOE,CLU,PLTP,TREM2"
BP,human orthologues,Bandler,GOBP_B_CELL_DIFFERENTIATION,332,14793,97,4,0.1737524324826562,0.393653511032706,0,"LAPTM5,SPI1,VCAM1,ZFP36L1"
BP,human orthologues,Bandler,GOBP_REGULATION_OF_TRANSMEMBRANE_TRANSPORT,332,14793,316,10,0.1745047843733782,0.3950420058716284,2,"ATP1A2,CD63,CTSS,FXYD1,FXYD7,GRIN2B,KCNE2,KCNIP2,SNCA,UCP2"
BP,human orthologues,Bandler,GOBP_NEUROTRANSMITTER_SECRETION,332,14793,132,5,0.1757079476132219,0.3966750046965783,0,"CSPG5,MEF2C,RPH3A,SNCA,SYT1"
BP,human orthologues,Bandler,GOBP_CELLULAR_RESPONSE_TO_PEPTIDE_HORMONE_STIMULUS,332,14793,279,9,0.1768080410244805,0.3966750046965783,1,"CTSD,CYBA,FOS,IGF2,KLF4,MAP1B,RARRES2,UCP2,ZFP36L1"
BP,human orthologues,Bandler,GOBP_SYNAPTIC_VESICLE_MEMBRANE_ORGANIZATION,332,14793,34,2,0.1769069671369273,0.3966750046965783,0,"RPH3A,SYT1"
BP,human orthologues,Bandler,GOBP_HETEROPHILIC_CELL_CELL_ADHESION,332,14793,34,2,0.1769069671369273,0.3966750046965783,0,"ALCAM,VCAM1"
BP,human orthologues,Bandler,GOBP_NEGATIVE_REGULATION_OF_OSSIFICATION,332,14793,34,2,0.1769069671369273,0.3966750046965783,3,"MDK,MEF2C"
BP,human orthologues,Bandler,GOBP_REGULATION_OF_CALCIUM_ION_DEPENDENT_EXOCYTOSIS,332,14793,34,2,0.1769069671369273,0.3966750046965783,0,"RPH3A,SYT1"
BP,human orthologues,Bandler,GOBP_NEGATIVE_REGULATION_OF_INTRACELLULAR_STEROID_HORMONE_RECEPTOR_SIGNALING_PATHWAY,332,14793,34,2,0.1769069671369273,0.3966750046965783,1,"DAB2,FOXP1"
BP,human orthologues,Bandler,GOBP_VASODILATION,332,14793,34,2,0.1769069671369273,0.3966750046965783,1,"EDNRB,S100A1"
BP,human orthologues,Bandler,GOBP_NEGATIVE_REGULATION_OF_ANTIGEN_RECEPTOR_MEDIATED_SIGNALING_PATHWAY,332,14793,34,2,0.1769069671369273,0.3966750046965783,2,"EZR,LAPTM5"
BP,human orthologues,Bandler,GOBP_REGULATION_OF_PROTEIN_LOCALIZATION_TO_CELL_SURFACE,332,14793,34,2,0.1769069671369273,0.3966750046965783,0,"BDNF,TYROBP"
BP,human orthologues,Bandler,GOBP_SYNAPTIC_MEMBRANE_ADHESION,332,14793,34,2,0.1769069671369273,0.3966750046965783,0,"SPARCL1,TENM1"
BP,human orthologues,Bandler,GOBP_NEGATIVE_REGULATION_OF_ERBB_SIGNALING_PATHWAY,332,14793,34,2,0.1769069671369273,0.3966750046965783,1,"LGMN,PTPN18"
BP,human orthologues,Bandler,GOBP_HEART_PROCESS,332,14793,205,7,0.1786418292229051,0.4000804833582105,2,"ATP1A2,EDNRB,FXYD1,GJA1,KCNE2,KCNIP2,S100A1"
BP,human orthologues,Bandler,GOBP_NEGATIVE_REGULATION_OF_PROTEIN_METABOLIC_PROCESS,332,14793,473,14,0.1787082667542854,0.4000804833582105,2,"APOE,BTG2,CLU,CTSZ,EDNRB,ENC1,FXYD1,ITM2A,RTN1,SERPINE2,SNCA,TREM2,ZFP36,ZFP36L1"
BP,human orthologues,Bandler,GOBP_CYTOPLASMIC_MICROTUBULE_ORGANIZATION,332,14793,65,3,0.1790323601084272,0.4001733574009992,0,"EZR,MAPT,STMN3"
BP,human orthologues,Bandler,GOBP_NUCLEAR_TRANSCRIBED_MRNA_CATABOLIC_PROCESS_DEADENYLATION_DEPENDENT_DECAY,332,14793,65,3,0.1790323601084272,0.4001733574009992,0,"BTG2,ZFP36,ZFP36L1"
BP,human orthologues,Bandler,GOBP_REGULATION_OF_PHOSPHORUS_METABOLIC_PROCESS,332,14793,133,5,0.1794773893721493,0.4008517087554629,0,"SLC4A4,SNCA,TMSB4X,TREM2,ZBTB20"
BP,human orthologues,Bandler,GOBP_TUMOR_NECROSIS_FACTOR_MEDIATED_SIGNALING_PATHWAY,332,14793,99,4,0.1826566658840997,0.4076309517602604,0,"GAS6,LAPTM5,TMSB4X,TNFRSF19"
BP,human orthologues,Bandler,GOBP_RESPONSE_TO_OSMOTIC_STRESS,332,14793,66,3,0.1846642453663618,0.409334045842351,1,"AQP1,MLC1,ZFP36L1"
BP,human orthologues,Bandler,GOBP_NEGATIVE_REGULATION_OF_NUCLEAR_DIVISION,332,14793,66,3,0.1846642453663618,0.409334045842351,0,"CDCA8,DUSP1,DYNLRB2"
BP,human orthologues,Bandler,GOBP_CAMERA_TYPE_EYE_MORPHOGENESIS,332,14793,66,3,0.1846642453663618,0.409334045842351,0,"CALB1,SIX3,SOX11"
BP,human orthologues,Bandler,GOBP_PRIMARY_ALCOHOL_METABOLIC_PROCESS,332,14793,66,3,0.1846642453663618,0.409334045842351,0,"DAB2,EDNRB,WNT4"
BP,human orthologues,Bandler,GOBP_ACYLGLYCEROL_HOMEOSTASIS,332,14793,35,2,0.1850097382338309,0.409334045842351,0,"APOE,LPL"
BP,human orthologues,Bandler,GOBP_POSTSYNAPTIC_SPECIALIZATION_ASSEMBLY,332,14793,35,2,0.1850097382338309,0.409334045842351,0,"GAP43,RELN"
BP,human orthologues,Bandler,GOBP_CORTICAL_ACTIN_CYTOSKELETON_ORGANIZATION,332,14793,35,2,0.1850097382338309,0.409334045842351,0,"ARPC1B,EZR"
BP,human orthologues,Bandler,GOBP_DORSAL_VENTRAL_PATTERN_FORMATION,332,14793,35,2,0.1850097382338309,0.409334045842351,1,"SIX3,SOSTDC1"
BP,human orthologues,Bandler,GOBP_BIOLOGICAL_PROCESS_INVOLVED_IN_INTRASPECIES_INTERACTION_BETWEEN_ORGANISMS,332,14793,35,2,0.1850097382338309,0.409334045842351,0,"CX3CR1,TREM2"
BP,human orthologues,Bandler,GOBP_PYRIMIDINE_NUCLEOTIDE_BIOSYNTHETIC_PROCESS,332,14793,35,2,0.1850097382338309,0.409334045842351,1,"NME5,RRM2"
BP,human orthologues,Bandler,GOBP_REGULATION_OF_NEURON_MIGRATION,332,14793,35,2,0.1850097382338309,0.409334045842351,1,"MDK,RELN"
BP,human orthologues,Bandler,GOBP_SODIUM_ION_TRANSPORT,332,14793,171,6,0.1870289769346691,0.4134555226991098,0,"ATP1A2,EDNRB,FXYD1,FXYD7,SLC4A4,SLC6A11"
BP,human orthologues,Bandler,GOBP_PYRUVATE_METABOLIC_PROCESS,332,14793,100,4,0.187164540995854,0.4134555226991098,0,"ALDOC,SLC4A4,UCP2,ZBTB20"
BP,human orthologues,Bandler,GOBP_REGULATION_OF_INNATE_IMMUNE_RESPONSE,332,14793,399,12,0.1876425559501806,0.4141884009749895,3,"APOE,B2M,CTSS,CYBA,GRN,HMGB2,LBP,SPI1,TREM2,TRIL,TYROBP,UNC93B1"
BP,human orthologues,Bandler,GOBP_MIDBRAIN_DEVELOPMENT,332,14793,67,3,0.1903423794274053,0.4159430641360152,1,"BASP1,CNP,S100A1"
BP,human orthologues,Bandler,GOBP_NEGATIVE_REGULATION_OF_EXTRINSIC_APOPTOTIC_SIGNALING_PATHWAY,332,14793,67,3,0.1903423794274053,0.4159430641360152,2,"KLF4,NRP1,PF4"
BP,human orthologues,Bandler,GOBP_PROTEIN_PROCESSING,332,14793,172,6,0.1904257787756904,0.4159430641360152,3,"CLEC3B,CTSS,CTSZ,LGMN,PLA2G7,SERPINE2"
BP,human orthologues,Bandler,GOBP_T_CELL_DIFFERENTIATION,332,14793,209,7,0.1907841925334129,0.4159430641360152,3,"FOXJ1,FOXP1,JUNB,MDK,SOCS3,SPI1,ZFP36L1"
BP,human orthologues,Bandler,GOBP_ORGANOPHOSPHATE_CATABOLIC_PROCESS,332,14793,209,7,0.1907841925334129,0.4159430641360152,1,"ALDOC,CNP,ENTPD2,PLA2G7,SLC4A4,UCP2,ZBTB20"
BP,human orthologues,Bandler,GOBP_ANTIGEN_RECEPTOR_MEDIATED_SIGNALING_PATHWAY,332,14793,136,5,0.1909642795209297,0.4159430641360152,2,"EZR,FOXP1,FYB1,LAPTM5,MEF2C"
BP,human orthologues,Bandler,GOBP_SKIN_DEVELOPMENT,332,14793,136,5,0.1909642795209297,0.4159430641360152,1,"COL1A2,KLF4,TXNIP,ZFP36,ZFP36L1"
BP,human orthologues,Bandler,GOBP_CD4_POSITIVE_ALPHA_BETA_T_CELL_ACTIVATION,332,14793,101,4,0.1917080908018384,0.4159430641360152,3,"CEBPB,FOXP1,JUNB,SOCS3"
BP,human orthologues,Bandler,GOBP_SYNAPSE_ASSEMBLY,332,14793,247,8,0.1922590434440172,0.4159430641360152,0,"BDNF,CNTN5,GAP43,MAP1B,MAPT,MEF2C,RELN,SNCA"
BP,human orthologues,Bandler,GOBP_REGULATION_OF_LIPID_STORAGE,332,14793,36,2,0.1931643131174715,0.4159430641360152,0,"LPL,TREM2"
BP,human orthologues,Bandler,GOBP_ESTABLISHMENT_OF_MITOTIC_SPINDLE_LOCALIZATION,332,14793,36,2,0.1931643131174715,0.4159430641360152,0,"GJA1,NUSAP1"
BP,human orthologues,Bandler,GOBP_POSITIVE_REGULATION_OF_ACTIN_FILAMENT_POLYMERIZATION,332,14793,36,2,0.1931643131174715,0.4159430641360152,0,"PFN2,TENM1"
BP,human orthologues,Bandler,GOBP_XENOBIOTIC_TRANSPORT,332,14793,36,2,0.1931643131174715,0.4159430641360152,0,"GJA1,SYT1"
BP,human orthologues,Bandler,GOBP_CARDIAC_MUSCLE_CELL_MEMBRANE_REPOLARIZATION,332,14793,36,2,0.1931643131174715,0.4159430641360152,1,"KCNE2,KCNIP2"
BP,human orthologues,Bandler,GOBP_REGULATION_OF_CELL_MIGRATION_INVOLVED_IN_SPROUTING_ANGIOGENESIS,332,14793,36,2,0.1931643131174715,0.4159430641360152,2,"KLF4,NRP1"
BP,human orthologues,Bandler,GOBP_REGULATION_OF_DNA_BINDING,332,14793,36,2,0.1931643131174715,0.4159430641360152,1,"NFIB,SOX11"
BP,human orthologues,Bandler,GOBP_NEGATIVE_REGULATION_OF_CALCIUM_ION_TRANSPORT,332,14793,36,2,0.1931643131174715,0.4159430641360152,1,"ATP1A2,UCP2"
BP,human orthologues,Bandler,GOBP_REGULATION_OF_SODIUM_ION_TRANSMEMBRANE_TRANSPORT,332,14793,36,2,0.1931643131174715,0.4159430641360152,0,"FXYD1,FXYD7"
BP,human orthologues,Bandler,GOBP_NEGATIVE_REGULATION_OF_ORGANELLE_ORGANIZATION,332,14793,324,10,0.1937910602846127,0.4159430641360152,0,"CDCA8,CLU,CORO1A,DUSP1,DYNLRB2,MAP1B,MAPT,SNCA,STMN2,TMSB4X"
BP,human orthologues,Bandler,GOBP_EMBRYO_DEVELOPMENT_ENDING_IN_BIRTH_OR_EGG_HATCHING,332,14793,210,7,0.1938712433844924,0.4159430641360152,0,"FOLR1,HES5,HOPX,IGF2,PDGFRA,SOX11,TMEM107"
BP,human orthologues,Bandler,GOBP_REGULATION_OF_ADAPTIVE_IMMUNE_RESPONSE,332,14793,137,5,0.194850579592773,0.4159430641360152,2,"B2M,FOXJ1,JUNB,MEF2C,TREM2"
BP,human orthologues,Bandler,GOBP_CELLULAR_RESPONSE_TO_EXTERNAL_STIMULUS,332,14793,68,3,0.1960644643187521,0.4159430641360152,1,"AQP1,ATP1A2,CYBA"
BP,human orthologues,Bandler,GOBP_ANTERIOR_POSTERIOR_PATTERN_SPECIFICATION,332,14793,68,3,0.1960644643187521,0.4159430641360152,1,"BASP1,HES5,PBX3"
BP,human orthologues,Bandler,GOBP_CALCIUM_ION_TRANSPORT,332,14793,325,10,0.1962662168242093,0.4159430641360152,2,"ATP1A2,CCL2,CXCL12,EDNRB,GAS6,GRIN2B,RAMP1,SNCA,TRPM3,UCP2"
BP,human orthologues,Bandler,GOBP_PROTEIN_STABILIZATION,332,14793,211,7,0.1969782676516974,0.4159430641360152,0,"CLU,GRN,MT3,PFN2,PLPP3,TUBA1A,TYROBP"
BP,human orthologues,Bandler,GOBP_REGULATION_OF_BLOOD_CIRCULATION,332,14793,211,7,0.1969782676516974,0.4159430641360152,2,"ATP1A2,EDNRB,FXYD1,GJA1,KCNE2,KCNIP2,S100A1"
BP,human orthologues,Bandler,GOBP_REGULATION_OF_CELLULAR_RESPONSE_TO_GROWTH_FACTOR_STIMULUS,332,14793,249,8,0.1979543855356115,0.4159430641360152,1,"CCN1,CD63,FOLR1,HES5,MT3,NRP1,SOSTDC1,SOX11"
BP,human orthologues,Bandler,GOBP_NEGATIVE_REGULATION_OF_TRANSPORT,332,14793,326,10,0.1987552122748783,0.4159430641360152,3,"APOE,ATP1A2,B2M,GJA1,KCNE2,SNCA,SPI1,SYT1,UCP2,VAMP8"
BP,human orthologues,Bandler,GOBP_NEGATIVE_REGULATION_OF_CELL_GROWTH,332,14793,138,5,0.1987644431652554,0.4159430641360152,1,"DAB2,FOXP1,GJA1,MEG3,MT3"
BP,human orthologues,Bandler,GOBP_ESTABLISHMENT_OF_ORGANELLE_LOCALIZATION,332,14793,288,9,0.2002274533521641,0.4159430641360152,1,"EZR,GJA1,MAPT,NUSAP1,SDC4,SNCA,SYNE1,TUBA1A,VAMP8"
BP,human orthologues,Bandler,GOBP_BONE_DEVELOPMENT,332,14793,103,4,0.2008977059712896,0.4159430641360152,1,"FOXP1,GJA1,MEF2C,TYROBP"
BP,human orthologues,Bandler,GOBP_RIBOSE_PHOSPHATE_METABOLIC_PROCESS,332,14793,327,10,0.2012579014259751,0.4159430641360152,1,"ALDOC,ATP1A2,EDNRB,GUCY1A1,NME5,SLC4A4,TMSB4X,TREM2,UCP2,ZBTB20"
BP,human orthologues,Bandler,GOBP_ARACHIDONATE_METABOLIC_PROCESS,332,14793,37,2,0.2013643109228061,0.4159430641360152,1,"HPGDS,PTGDS"
BP,human orthologues,Bandler,GOBP_INTERLEUKIN_10_PRODUCTION,332,14793,37,2,0.2013643109228061,0.4159430641360152,2,"TREM2,TYROBP"
BP,human orthologues,Bandler,GOBP_MAINTENANCE_OF_SYNAPSE_STRUCTURE,332,14793,37,2,0.2013643109228061,0.4159430641360152,0,"C1QL1,GRN"
BP,human orthologues,Bandler,GOBP_REGULATION_OF_GLYCOPROTEIN_METABOLIC_PROCESS,332,14793,37,2,0.2013643109228061,0.4159430641360152,2,"ITM2A,RAMP1"
BP,human orthologues,Bandler,GOBP_SIGNAL_TRANSDUCTION_IN_ABSENCE_OF_LIGAND,332,14793,37,2,0.2013643109228061,0.4159430641360152,0,"KLF4,PF4"
BP,human orthologues,Bandler,GOBP_RESPONSE_TO_ACETYLCHOLINE,332,14793,37,2,0.2013643109228061,0.4159430641360152,0,"LY6H,LYPD1"
BP,human orthologues,Bandler,GOBP_CHROMOSOME_CONDENSATION,332,14793,37,2,0.2013643109228061,0.4159430641360152,0,"NUSAP1,TOP2A"
BP,human orthologues,Bandler,GOBP_HOST_MEDIATED_ACTIVATION_OF_VIRAL_PROCESS,332,14793,37,2,0.2013643109228061,0.4159430641360152,0,"APOE,CSF1R"
BP,human orthologues,Bandler,GOBP_POSITIVE_REGULATION_OF_DENDRITIC_SPINE_DEVELOPMENT,332,14793,37,2,0.2013643109228061,0.4159430641360152,0,"APOE,RELN"
BP,human orthologues,Bandler,GOBP_REGULATION_OF_G_PROTEIN_COUPLED_RECEPTOR_SIGNALING_PATHWAY,332,14793,139,5,0.2027052007604832,0.4159430641360152,2,"KCTD12,KCTD16,RAMP1,SNCA,TREM2"
BP,human orthologues,Bandler,GOBP_EPITHELIAL_CILIUM_MOVEMENT_INVOLVED_IN_DETERMINATION_OF_LEFT_RIGHT_ASYMMETRY,332,14793,10,1,0.2031247378884565,0.4159430641360152,,CCDC39
BP,human orthologues,Bandler,GOBP_REGULATION_OF_WNT_SIGNALING_PATHWAY_PLANAR_CELL_POLARITY_PATHWAY,332,14793,10,1,0.2031247378884565,0.4159430641360152,,DAB2
BP,human orthologues,Bandler,GOBP_NEGATIVE_REGULATION_OF_COMPLEMENT_ACTIVATION,332,14793,10,1,0.2031247378884565,0.4159430641360152,0,CLU
BP,human orthologues,Bandler,GOBP_NEGATIVE_REGULATION_OF_INCLUSION_BODY_ASSEMBLY,332,14793,10,1,0.2031247378884565,0.4159430641360152,0,HSPA2
BP,human orthologues,Bandler,GOBP_BEHAVIORAL_RESPONSE_TO_COCAINE,332,14793,10,1,0.2031247378884565,0.4159430641360152,,SNCA
BP,human orthologues,Bandler,GOBP_EXTRACELLULAR_MATRIX_CONSTITUENT_SECRETION,332,14793,10,1,0.2031247378884565,0.4159430641360152,,RGCC
BP,human orthologues,Bandler,GOBP_OPSONIZATION,332,14793,10,1,0.2031247378884565,0.4159430641360152,0,LBP
BP,human orthologues,Bandler,GOBP_RESPONSE_TO_COBALT_ION,332,14793,10,1,0.2031247378884565,0.4159430641360152,0,SERPINF1
BP,human orthologues,Bandler,GOBP_NEGATIVE_REGULATION_OF_B_CELL_APOPTOTIC_PROCESS,332,14793,10,1,0.2031247378884565,0.4159430641360152,,FOXP1
BP,human orthologues,Bandler,GOBP_EPITHELIAL_CELL_FATE_COMMITMENT,332,14793,10,1,0.2031247378884565,0.4159430641360152,0,NRP1
BP,human orthologues,Bandler,GOBP_PLATELET_ACTIVATING_FACTOR_METABOLIC_PROCESS,332,14793,10,1,0.2031247378884565,0.4159430641360152,,PLA2G7
BP,human orthologues,Bandler,GOBP_NEGATIVE_REGULATION_OF_CELL_GROWTH_INVOLVED_IN_CARDIAC_MUSCLE_CELL_DEVELOPMENT,332,14793,10,1,0.2031247378884565,0.4159430641360152,1,FOXP1
BP,human orthologues,Bandler,GOBP_DETECTION_OF_MECHANICAL_STIMULUS_INVOLVED_IN_SENSORY_PERCEPTION_OF_PAIN,332,14793,10,1,0.2031247378884565,0.4159430641360152,,CXCL12
BP,human orthologues,Bandler,GOBP_BEHAVIORAL_RESPONSE_TO_ETHANOL,332,14793,10,1,0.2031247378884565,0.4159430641360152,,PENK
BP,human orthologues,Bandler,GOBP_DISTAL_TUBULE_DEVELOPMENT,332,14793,10,1,0.2031247378884565,0.4159430641360152,0,CALB1
BP,human orthologues,Bandler,GOBP_POSITIVE_REGULATION_OF_INTEGRIN_ACTIVATION,332,14793,10,1,0.2031247378884565,0.4159430641360152,1,P2RY12
BP,human orthologues,Bandler,GOBP_POSITIVE_REGULATION_OF_PROTEIN_LOCALIZATION_TO_EARLY_ENDOSOME,332,14793,10,1,0.2031247378884565,0.4159430641360152,,EZR
BP,human orthologues,Bandler,GOBP_REGULATION_OF_NEUTROPHIL_ACTIVATION,332,14793,10,1,0.2031247378884565,0.4159430641360152,,GRN
BP,human orthologues,Bandler,GOBP_POSITIVE_REGULATION_OF_CHEMOKINE_C_X_C_MOTIF_LIGAND_2_PRODUCTION,332,14793,10,1,0.2031247378884565,0.4159430641360152,,LPL
BP,human orthologues,Bandler,GOBP_CORTISOL_METABOLIC_PROCESS,332,14793,10,1,0.2031247378884565,0.4159430641360152,0,WNT4
BP,human orthologues,Bandler,GOBP_REGULATION_OF_LYMPHOID_PROGENITOR_CELL_DIFFERENTIATION,332,14793,10,1,0.2031247378884565,0.4159430641360152,,HES5
BP,human orthologues,Bandler,GOBP_DENDRITIC_CELL_ANTIGEN_PROCESSING_AND_PRESENTATION,332,14793,10,1,0.2031247378884565,0.4159430641360152,2,CD68
BP,human orthologues,Bandler,GOBP_REGULATION_OF_ODONTOBLAST_DIFFERENTIATION,332,14793,10,1,0.2031247378884565,0.4159430641360152,0,CEBPB
BP,human orthologues,Bandler,GOBP_MONOCYTE_ACTIVATION,332,14793,10,1,0.2031247378884565,0.4159430641360152,1,FOXP1
BP,human orthologues,Bandler,GOBP_COMPLEMENT_RECEPTOR_MEDIATED_SIGNALING_PATHWAY,332,14793,10,1,0.2031247378884565,0.4159430641360152,1,RGCC
BP,human orthologues,Bandler,GOBP_NEGATIVE_REGULATION_OF_PROTEIN_LOCALIZATION_TO_CHROMATIN,332,14793,10,1,0.2031247378884565,0.4159430641360152,,SPI1
BP,human orthologues,Bandler,GOBP_PROTEIN_LOCALIZATION_TO_CELL_CORTEX,332,14793,10,1,0.2031247378884565,0.4159430641360152,0,EZR
BP,human orthologues,Bandler,GOBP_REPLACEMENT_OSSIFICATION,332,14793,10,1,0.2031247378884565,0.4159430641360152,0,MEF2C
BP,human orthologues,Bandler,GOBP_ZINC_ION_IMPORT_INTO_ORGANELLE,332,14793,10,1,0.2031247378884565,0.4159430641360152,0,TMEM163
BP,human orthologues,Bandler,GOBP_NEGATIVE_REGULATION_OF_MYOTUBE_DIFFERENTIATION,332,14793,10,1,0.2031247378884565,0.4159430641360152,,BDNF
BP,human orthologues,Bandler,GOBP_GLUCOCORTICOID_SECRETION,332,14793,10,1,0.2031247378884565,0.4159430641360152,,ECRG4
BP,human orthologues,Bandler,GOBP_GAS_TRANSPORT,332,14793,10,1,0.2031247378884565,0.4159430641360152,1,AQP1
BP,human orthologues,Bandler,GOBP_TRIPEPTIDE_TRANSPORT,332,14793,10,1,0.2031247378884565,0.4159430641360152,0,GJA1
BP,human orthologues,Bandler,GOBP_CORONARY_VASCULATURE_MORPHOGENESIS,332,14793,10,1,0.2031247378884565,0.4159430641360152,1,NRP1
BP,human orthologues,Bandler,GOBP_CAVEOLIN_MEDIATED_ENDOCYTOSIS,332,14793,10,1,0.2031247378884565,0.4159430641360152,1,MLC1
BP,human orthologues,Bandler,GOBP_POSITIVE_REGULATION_OF_CARDIOCYTE_DIFFERENTIATION,332,14793,10,1,0.2031247378884565,0.4159430641360152,0,MEF2C
BP,human orthologues,Bandler,GOBP_REGULATION_OF_HEAT_GENERATION,332,14793,10,1,0.2031247378884565,0.4159430641360152,0,EDNRB
BP,human orthologues,Bandler,GOBP_REGULATION_OF_LEUKOCYTE_TETHERING_OR_ROLLING,332,14793,10,1,0.2031247378884565,0.4159430641360152,,CXCL12
BP,human orthologues,Bandler,GOBP_NEGATIVE_REGULATION_OF_ACTIVATED_T_CELL_PROLIFERATION,332,14793,10,1,0.2031247378884565,0.4159430641360152,1,LAPTM5
BP,human orthologues,Bandler,GOBP_HYDROGEN_PEROXIDE_BIOSYNTHETIC_PROCESS,332,14793,10,1,0.2031247378884565,0.4159430641360152,0,CYBA
BP,human orthologues,Bandler,GOBP_POSTSYNAPTIC_DENSITY_PROTEIN_95_CLUSTERING,332,14793,10,1,0.2031247378884565,0.4159430641360152,0,RELN
BP,human orthologues,Bandler,GOBP_INDUCTION_OF_POSITIVE_CHEMOTAXIS,332,14793,10,1,0.2031247378884565,0.4159430641360152,1,CXCL12
BP,human orthologues,Bandler,GOBP_PREGANGLIONIC_PARASYMPATHETIC_FIBER_DEVELOPMENT,332,14793,10,1,0.2031247378884565,0.4159430641360152,,NRP1
BP,human orthologues,Bandler,GOBP_PRESYNAPTIC_MEMBRANE_ORGANIZATION,332,14793,10,1,0.2031247378884565,0.4159430641360152,0,APOE
BP,human orthologues,Bandler,GOBP_TRIGEMINAL_NERVE_DEVELOPMENT,332,14793,10,1,0.2031247378884565,0.4159430641360152,,NRP1
BP,human orthologues,Bandler,GOBP_UTP_METABOLIC_PROCESS,332,14793,10,1,0.2031247378884565,0.4159430641360152,0,NME5
BP,human orthologues,Bandler,GOBP_HIGH_DENSITY_LIPOPROTEIN_PARTICLE_ASSEMBLY,332,14793,10,1,0.2031247378884565,0.4159430641360152,,APOE
BP,human orthologues,Bandler,GOBP_PEPTIDYL_TYROSINE_AUTOPHOSPHORYLATION,332,14793,10,1,0.2031247378884565,0.4159430641360152,0,PDGFRA
BP,human orthologues,Bandler,GOBP_CEREBELLAR_PURKINJE_CELL_LAYER_MORPHOGENESIS,332,14793,10,1,0.2031247378884565,0.4159430641360152,,FOXP2
BP,human orthologues,Bandler,GOBP_PHASIC_SMOOTH_MUSCLE_CONTRACTION,332,14793,10,1,0.2031247378884565,0.4159430641360152,0,EDNRB
BP,human orthologues,Bandler,GOBP_GRANZYME_MEDIATED_PROGRAMMED_CELL_DEATH_SIGNALING_PATHWAY,332,14793,10,1,0.2031247378884565,0.4159430641360152,1,HMGB2
BP,human orthologues,Bandler,GOBP_POSITIVE_REGULATION_OF_LIPOPOLYSACCHARIDE_MEDIATED_SIGNALING_PATHWAY,332,14793,10,1,0.2031247378884565,0.4159430641360152,0,LY86
BP,human orthologues,Bandler,GOBP_POSITIVE_REGULATION_OF_MAST_CELL_DEGRANULATION,332,14793,10,1,0.2031247378884565,0.4159430641360152,1,VAMP8
BP,human orthologues,Bandler,GOBP_G_PROTEIN_COUPLED_PURINERGIC_RECEPTOR_SIGNALING_PATHWAY,332,14793,10,1,0.2031247378884565,0.4159430641360152,,P2RY12
BP,human orthologues,Bandler,GOBP_ONE_CARBON_COMPOUND_TRANSPORT,332,14793,10,1,0.2031247378884565,0.4159430641360152,1,AQP1
BP,human orthologues,Bandler,GOBP_CELLULAR_RESPONSE_TO_MURAMYL_DIPEPTIDE,332,14793,10,1,0.2031247378884565,0.4159430641360152,,VIM
BP,human orthologues,Bandler,GOBP_RIBONUCLEOPROTEIN_COMPLEX_LOCALIZATION,332,14793,10,1,0.2031247378884565,0.4159430641360152,0,NEAT1
BP,human orthologues,Bandler,GOBP_REGULATION_OF_ATTACHMENT_OF_MITOTIC_SPINDLE_MICROTUBULES_TO_KINETOCHORE,332,14793,10,1,0.2031247378884565,0.4159430641360152,0,CDCA8
BP,human orthologues,Bandler,GOBP_CELL_CYCLE_PHASE_TRANSITION,332,14793,486,14,0.2047698193243184,0.4190087632416689,0,"AIF1,CCL2,CCND2,CDCA8,DUSP1,DYNLRB2,IER3,KLF4,MLF1,RGCC,RRM2,SIX3,TMSB4X,ZFP36L1"
BP,human orthologues,Bandler,GOBP_REGULATION_OF_OSTEOBLAST_DIFFERENTIATION,332,14793,104,4,0.2055415133599039,0.4202841630579408,2,"CCN1,MEF2C,SOX11,WNT4"
BP,human orthologues,Bandler,GOBP_SODIUM_ION_TRANSMEMBRANE_TRANSPORT,332,14793,140,5,0.2066721790777618,0.4222912057346475,0,"ATP1A2,FXYD1,FXYD7,SLC4A4,SLC6A11"
BP,human orthologues,Bandler,GOBP_TRIGLYCERIDE_METABOLIC_PROCESS,332,14793,70,3,0.207631402118967,0.4233348673872675,0,"APOE,FABP7,LPL"
BP,human orthologues,Bandler,GOBP_CYTOKINE_PRODUCTION_INVOLVED_IN_IMMUNE_RESPONSE,332,14793,70,3,0.207631402118967,0.4233348673872675,3,"B2M,LAPTM5,TRIL"
BP,human orthologues,Bandler,GOBP_MITOTIC_SISTER_CHROMATID_SEPARATION,332,14793,70,3,0.207631402118967,0.4233348673872675,0,"CDCA8,DUSP1,DYNLRB2"
BP,human orthologues,Bandler,GOBP_POSITIVE_REGULATION_OF_MITOTIC_NUCLEAR_DIVISION,332,14793,38,2,0.2096036094916952,0.4255178652906672,0,"IGF2,NUSAP1"
BP,human orthologues,Bandler,GOBP_PHAGOCYTOSIS_ENGULFMENT,332,14793,38,2,0.2096036094916952,0.4255178652906672,2,"AIF1,TREM2"
BP,human orthologues,Bandler,GOBP_LIPID_EXPORT_FROM_CELL,332,14793,38,2,0.2096036094916952,0.4255178652906672,0,"DAB2,ECRG4"
BP,human orthologues,Bandler,GOBP_EXTRACELLULAR_MATRIX_ASSEMBLY,332,14793,38,2,0.2096036094916952,0.4255178652906672,0,"GAS6,RGCC"
BP,human orthologues,Bandler,GOBP_NEGATIVE_REGULATION_OF_LIPID_LOCALIZATION,332,14793,38,2,0.2096036094916952,0.4255178652906672,0,"APOE,TREM2"
BP,human orthologues,Bandler,GOBP_POSTSYNAPTIC_MEMBRANE_ORGANIZATION,332,14793,38,2,0.2096036094916952,0.4255178652906672,0,"APOE,RELN"
BP,human orthologues,Bandler,GOBP_DEPHOSPHORYLATION,332,14793,141,5,0.2106647013841087,0.4270597239225454,0,"DUSP1,DUSP2,PLPP3,PTPN18,PTPRZ1"
BP,human orthologues,Bandler,GOBP_POSITIVE_REGULATION_OF_TRANSMEMBRANE_TRANSPORT,332,14793,141,5,0.2106647013841087,0.4270597239225454,2,"CTSS,FXYD1,FXYD7,KCNIP2,SNCA"
BP,human orthologues,Bandler,GOBP_POSITIVE_REGULATION_OF_PROTEIN_LOCALIZATION_TO_CELL_PERIPHERY,332,14793,71,3,0.2134717708932804,0.4278413416079236,0,"EZR,SNCA,TREM2"
BP,human orthologues,Bandler,GOBP_NUTRIENT_STORAGE,332,14793,71,3,0.2134717708932804,0.4278413416079236,0,"APOE,LPL,TREM2"
BP,human orthologues,Bandler,GOBP_POSITIVE_REGULATION_OF_INTRACELLULAR_PROTEIN_TRANSPORT,332,14793,71,3,0.2134717708932804,0.4278413416079236,0,"GAS6,TENM1,ZIC1"
BP,human orthologues,Bandler,GOBP_CELLULAR_RESPONSE_TO_XENOBIOTIC_STIMULUS,332,14793,106,4,0.2149214798804304,0.4278413416079236,0,"GAS6,GSTA4,KCNE2,MEF2C"
BP,human orthologues,Bandler,GOBP_CELL_SURFACE_RECEPTOR_SIGNALING_PATHWAY_VIA_JAK_STAT,332,14793,106,4,0.2149214798804304,0.4278413416079236,3,"CCL2,CSF1R,HES5,SOCS3"
BP,human orthologues,Bandler,GOBP_REGULATION_OF_MUSCLE_CELL_DIFFERENTIATION,332,14793,106,4,0.2149214798804304,0.4278413416079236,1,"BDNF,FOXP1,IGF2,MEF2C"
BP,human orthologues,Bandler,GOBP_PROTEIN_LOCALIZATION_TO_PLASMA_MEMBRANE,332,14793,255,8,0.2154443519356785,0.4278413416079236,1,"DAB2,EHD4,EZR,FYB1,GAS6,KRT18,RAMP1,TREM2"
BP,human orthologues,Bandler,GOBP_PROSTANOID_METABOLIC_PROCESS,332,14793,39,2,0.2178763370335025,0.4278413416079236,1,"HPGDS,PTGDS"
BP,human orthologues,Bandler,GOBP_POSTSYNAPTIC_SIGNAL_TRANSDUCTION,332,14793,39,2,0.2178763370335025,0.4278413416079236,0,"LY6H,LYPD1"
BP,human orthologues,Bandler,GOBP_LIPOPROTEIN_BIOSYNTHETIC_PROCESS,332,14793,39,2,0.2178763370335025,0.4278413416079236,0,"APOE,GLUL"
BP,human orthologues,Bandler,GOBP_REGULATION_OF_EPIDERMIS_DEVELOPMENT,332,14793,39,2,0.2178763370335025,0.4278413416079236,0,"ZFP36,ZFP36L1"
BP,human orthologues,Bandler,GOBP_CARBOHYDRATE_DERIVATIVE_CATABOLIC_PROCESS,332,14793,218,7,0.219260123738129,0.4278413416079236,2,"ALDOC,ARSB,HEXB,MAN2B1,SLC4A4,UCP2,ZBTB20"
BP,human orthologues,Bandler,GOBP_NEGATIVE_REGULATION_OF_RESPONSE_TO_CYTOKINE_STIMULUS,332,14793,72,3,0.2193471249149432,0.4278413416079236,0,"GAS6,KLF4,TREM2"
BP,human orthologues,Bandler,GOBP_POSITIVE_REGULATION_OF_PROTEASOMAL_UBIQUITIN_DEPENDENT_PROTEIN_CATABOLIC_PROCESS,332,14793,72,3,0.2193471249149432,0.4278413416079236,0,"CLU,DAB2,TF"
BP,human orthologues,Bandler,GOBP_CELL_JUNCTION_ASSEMBLY,332,14793,453,13,0.2195886197299091,0.4278413416079236,1,"BDNF,CD9,CNTN5,GAP43,GJA1,MAP1B,MAPT,MEF2C,NRP1,RELN,SDC4,SNCA,WNT4"
BP,human orthologues,Bandler,GOBP_REGULATION_OF_EXTRINSIC_APOPTOTIC_SIGNALING_PATHWAY,332,14793,107,4,0.2196553818432939,0.4278413416079236,3,"ATF3,KLF4,NRP1,PF4"
BP,human orthologues,Bandler,GOBP_BIOLOGICAL_PROCESS_INVOLVED_IN_SYMBIOTIC_INTERACTION,332,14793,107,4,0.2196553818432939,0.4278413416079236,2,"CTSB,GAS6,NRP1,VAMP8"
BP,human orthologues,Bandler,GOBP_SENSORY_PERCEPTION_OF_MECHANICAL_STIMULUS,332,14793,107,4,0.2196553818432939,0.4278413416079236,0,"CRYM,CXCL12,LHFPL3,LRIG1"
BP,human orthologues,Bandler,GOBP_HISTAMINE_TRANSPORT,332,14793,11,1,0.2210211450467487,0.4278413416079236,1,VAMP8
BP,human orthologues,Bandler,GOBP_NEGATIVE_REGULATION_OF_TOLL_LIKE_RECEPTOR_4_SIGNALING_PATHWAY,332,14793,11,1,0.2210211450467487,0.4278413416079236,0,TREM2
BP,human orthologues,Bandler,GOBP_CEREBELLAR_GRANULAR_LAYER_DEVELOPMENT,332,14793,11,1,0.2210211450467487,0.4278413416079236,0,MDK
BP,human orthologues,Bandler,GOBP_NEGATIVE_REGULATION_OF_STEROL_TRANSPORT,332,14793,11,1,0.2210211450467487,0.4278413416079236,1,APOE
BP,human orthologues,Bandler,GOBP_G_PROTEIN_COUPLED_OPIOID_RECEPTOR_SIGNALING_PATHWAY,332,14793,11,1,0.2210211450467487,0.4278413416079236,,PENK
BP,human orthologues,Bandler,GOBP_GONADOTROPIN_SECRETION,332,14793,11,1,0.2210211450467487,0.4278413416079236,0,GJA1
BP,human orthologues,Bandler,GOBP_NEGATIVE_REGULATION_OF_MEMBRANE_POTENTIAL,332,14793,11,1,0.2210211450467487,0.4278413416079236,0,MAPT
BP,human orthologues,Bandler,GOBP_DEOXYRIBONUCLEOSIDE_MONOPHOSPHATE_BIOSYNTHETIC_PROCESS,332,14793,11,1,0.2210211450467487,0.4278413416079236,1,RRM2
BP,human orthologues,Bandler,GOBP_REGULATION_OF_RESTING_MEMBRANE_POTENTIAL,332,14793,11,1,0.2210211450467487,0.4278413416079236,0,TREM2
BP,human orthologues,Bandler,GOBP_ENGULFMENT_OF_APOPTOTIC_CELL,332,14793,11,1,0.2210211450467487,0.4278413416079236,0,TREM2
BP,human orthologues,Bandler,GOBP_MACROPHAGE_APOPTOTIC_PROCESS,332,14793,11,1,0.2210211450467487,0.4278413416079236,1,MEF2C
BP,human orthologues,Bandler,GOBP_PYRAMIDAL_NEURON_DIFFERENTIATION,332,14793,11,1,0.2210211450467487,0.4278413416079236,0,TUBA1A
BP,human orthologues,Bandler,GOBP_NONRIBOSOMAL_PEPTIDE_BIOSYNTHETIC_PROCESS,332,14793,11,1,0.2210211450467487,0.4278413416079236,0,SLC1A2
BP,human orthologues,Bandler,GOBP_PARASYMPATHETIC_NERVOUS_SYSTEM_DEVELOPMENT,332,14793,11,1,0.2210211450467487,0.4278413416079236,0,NRP1
BP,human orthologues,Bandler,GOBP_REGULATION_OF_CHEMOKINE_MEDIATED_SIGNALING_PATHWAY,332,14793,11,1,0.2210211450467487,0.4278413416079236,0,TREM2
BP,human orthologues,Bandler,GOBP_NEGATIVE_REGULATION_OF_INTERFERON_BETA_PRODUCTION,332,14793,11,1,0.2210211450467487,0.4278413416079236,0,REL
BP,human orthologues,Bandler,GOBP_PIGMENT_GRANULE_MATURATION,332,14793,11,1,0.2210211450467487,0.4278413416079236,1,CD63
BP,human orthologues,Bandler,GOBP_REGULATION_OF_MESENCHYMAL_STEM_CELL_DIFFERENTIATION,332,14793,11,1,0.2210211450467487,0.4278413416079236,,PDGFRA
BP,human orthologues,Bandler,GOBP_PYRIMIDINE_DEOXYRIBONUCLEOTIDE_BIOSYNTHETIC_PROCESS,332,14793,11,1,0.2210211450467487,0.4278413416079236,1,RRM2
BP,human orthologues,Bandler,GOBP_POSITIVE_REGULATION_OF_POST_TRANSCRIPTIONAL_GENE_SILENCING,332,14793,11,1,0.2210211450467487,0.4278413416079236,0,ZFP36
BP,human orthologues,Bandler,GOBP_LEUKOTRIENE_BIOSYNTHETIC_PROCESS,332,14793,11,1,0.2210211450467487,0.4278413416079236,0,LTC4S
BP,human orthologues,Bandler,GOBP_POSITIVE_REGULATION_OF_ATTACHMENT_OF_SPINDLE_MICROTUBULES_TO_KINETOCHORE,332,14793,11,1,0.2210211450467487,0.4278413416079236,0,CDCA8
BP,human orthologues,Bandler,GOBP_RESPONSE_TO_PROTOZOAN,332,14793,11,1,0.2210211450467487,0.4278413416079236,0,PF4
BP,human orthologues,Bandler,GOBP_FRUCTOSE_METABOLIC_PROCESS,332,14793,11,1,0.2210211450467487,0.4278413416079236,,ALDOC
BP,human orthologues,Bandler,GOBP_POSITIVE_REGULATION_OF_KERATINOCYTE_PROLIFERATION,332,14793,11,1,0.2210211450467487,0.4278413416079236,0,MDK
BP,human orthologues,Bandler,GOBP_RETROGRADE_TRANS_SYNAPTIC_SIGNALING,332,14793,11,1,0.2210211450467487,0.4278413416079236,,GUCY1A1
BP,human orthologues,Bandler,GOBP_SODIUM_INDEPENDENT_ORGANIC_ANION_TRANSPORT,332,14793,11,1,0.2210211450467487,0.4278413416079236,,SLCO1C1
BP,human orthologues,Bandler,GOBP_L_LYSINE_CATABOLIC_PROCESS,332,14793,11,1,0.2210211450467487,0.4278413416079236,0,CRYM
BP,human orthologues,Bandler,GOBP_NERVE_GROWTH_FACTOR_SIGNALING_PATHWAY,332,14793,11,1,0.2210211450467487,0.4278413416079236,,BDNF
BP,human orthologues,Bandler,GOBP_RESPONSE_TO_REDOX_STATE,332,14793,11,1,0.2210211450467487,0.4278413416079236,0,ARHGDIB
BP,human orthologues,Bandler,GOBP_REGULATION_OF_GLUCOCORTICOID_METABOLIC_PROCESS,332,14793,11,1,0.2210211450467487,0.4278413416079236,,WNT4
BP,human orthologues,Bandler,GOBP_CELLULAR_RESPONSE_TO_EPINEPHRINE_STIMULUS,332,14793,11,1,0.2210211450467487,0.4278413416079236,1,SNCA
BP,human orthologues,Bandler,GOBP_REGULATION_OF_FAT_CELL_PROLIFERATION,332,14793,11,1,0.2210211450467487,0.4278413416079236,0,TREM2
BP,human orthologues,Bandler,GOBP_THROMBIN_ACTIVATED_RECEPTOR_SIGNALING_PATHWAY,332,14793,11,1,0.2210211450467487,0.4278413416079236,2,SNCA
BP,human orthologues,Bandler,GOBP_MOTOR_BEHAVIOR,332,14793,11,1,0.2210211450467487,0.4278413416079236,,TUBA1A
BP,human orthologues,Bandler,GOBP_POSITIVE_REGULATION_OF_B_CELL_DIFFERENTIATION,332,14793,11,1,0.2210211450467487,0.4278413416079236,0,SPI1
BP,human orthologues,Bandler,GOBP_REGULATION_OF_GLUTAMATE_RECEPTOR_SIGNALING_PATHWAY,332,14793,11,1,0.2210211450467487,0.4278413416079236,1,CCL2
BP,human orthologues,Bandler,GOBP_TYPE_B_PANCREATIC_CELL_APOPTOTIC_PROCESS,332,14793,11,1,0.2210211450467487,0.4278413416079236,,NEUROD1
BP,human orthologues,Bandler,GOBP_INTRACELLULAR_AMINO_ACID_HOMEOSTASIS,332,14793,11,1,0.2210211450467487,0.4278413416079236,0,SLC1A2
BP,human orthologues,Bandler,GOBP_SEROTONIN_UPTAKE,332,14793,11,1,0.2210211450467487,0.4278413416079236,1,SNCA
BP,human orthologues,Bandler,GOBP_NEGATIVE_REGULATION_OF_MEGAKARYOCYTE_DIFFERENTIATION,332,14793,11,1,0.2210211450467487,0.4278413416079236,0,PF4
BP,human orthologues,Bandler,GOBP_TRANSFERRIN_TRANSPORT,332,14793,11,1,0.2210211450467487,0.4278413416079236,0,B2M
BP,human orthologues,Bandler,GOBP_SEX_DETERMINATION,332,14793,11,1,0.2210211450467487,0.4278413416079236,0,WNT4
BP,human orthologues,Bandler,GOBP_REGULATION_OF_POTASSIUM_ION_EXPORT_ACROSS_PLASMA_MEMBRANE,332,14793,11,1,0.2210211450467487,0.4278413416079236,1,KCNIP2
BP,human orthologues,Bandler,GOBP_CELLULAR_RESPONSE_TO_CADMIUM_ION,332,14793,11,1,0.2210211450467487,0.4278413416079236,0,MT3
BP,human orthologues,Bandler,GOBP_HEMOGLOBIN_BIOSYNTHETIC_PROCESS,332,14793,11,1,0.2210211450467487,0.4278413416079236,0,KLF4
BP,human orthologues,Bandler,GOBP_RENAL_SODIUM_ION_TRANSPORT,332,14793,11,1,0.2210211450467487,0.4278413416079236,0,EDNRB
BP,human orthologues,Bandler,GOBP_HEMOGLOBIN_METABOLIC_PROCESS,332,14793,11,1,0.2210211450467487,0.4278413416079236,0,KLF4
BP,human orthologues,Bandler,GOBP_REGULATION_OF_PROTEIN_CATABOLIC_PROCESS,332,14793,375,11,0.223210143443526,0.4314888233665978,1,"APOE,CLU,CTSC,DAB2,EZR,GFAP,KCNE2,LAPTM5,SNCA,TF,TREM2"
BP,human orthologues,Bandler,GOBP_HEART_DEVELOPMENT,332,14793,375,11,0.223210143443526,0.4314888233665978,1,"BASP1,CCDC39,FOLR1,FOXP1,GJA1,HOPX,MEF2C,NRP1,PDGFRA,SOX11,VCAM1"
BP,human orthologues,Bandler,GOBP_REGULATION_OF_CELL_SUBSTRATE_JUNCTION_ORGANIZATION,332,14793,73,3,0.2252552860896923,0.4348486504471769,2,"NRP1,SDC4,WNT4"
BP,human orthologues,Bandler,GOBP_POSITIVE_REGULATION_OF_CALCIUM_ION_TRANSPORT,332,14793,73,3,0.2252552860896923,0.4348486504471769,3,"CCL2,CXCL12,SNCA"
BP,human orthologues,Bandler,GOBP_REGULATION_OF_OXIDATIVE_STRESS_INDUCED_INTRINSIC_APOPTOTIC_SIGNALING_PATHWAY,332,14793,40,2,0.2261768640278914,0.4351446188362695,1,"NME5,TREM2"
BP,human orthologues,Bandler,GOBP_ACTIVATION_OF_PROTEIN_KINASE_ACTIVITY,332,14793,40,2,0.2261768640278914,0.4351446188362695,0,"GAS6,MT3"
BP,human orthologues,Bandler,GOBP_MITOCHONDRIAL_FISSION,332,14793,40,2,0.2261768640278914,0.4351446188362695,0,"MAPT,UCP2"
BP,human orthologues,Bandler,GOBP_REGULATION_OF_REACTIVE_OXYGEN_SPECIES_BIOSYNTHETIC_PROCESS,332,14793,40,2,0.2261768640278914,0.4351446188362695,0,"CYBA,SNCA"
BP,human orthologues,Bandler,GOBP_SPHINGOLIPID_CATABOLIC_PROCESS,332,14793,40,2,0.2261768640278914,0.4351446188362695,0,"HEXB,PLPP3"
BP,human orthologues,Bandler,GOBP_ACTIN_POLYMERIZATION_OR_DEPOLYMERIZATION,332,14793,145,5,0.2268765970401023,0.436194516508873,2,"AIF1,CXCL12,PFN2,TENM1,TMSB4X"
BP,human orthologues,Bandler,GOBP_REGULATION_OF_CELL_MATRIX_ADHESION,332,14793,109,4,0.2292053937542417,0.4403729139158836,2,"NRP1,PLPP3,SDC4,WNT4"
BP,human orthologues,Bandler,GOBP_REGULATION_OF_NEUROTRANSMITTER_SECRETION,332,14793,74,3,0.2311941039909902,0.4423573133673285,0,"CSPG5,MEF2C,SYT1"
BP,human orthologues,Bandler,GOBP_CHONDROCYTE_DIFFERENTIATION,332,14793,74,3,0.2311941039909902,0.4423573133673285,1,"MDK,MEF2C,NFIB"
BP,human orthologues,Bandler,GOBP_ENDODERMAL_CELL_DIFFERENTIATION,332,14793,41,2,0.2344997953632003,0.4423573133673285,2,"COL4A2,ITGB5"
BP,human orthologues,Bandler,GOBP_CELLULAR_RESPONSE_TO_FLUID_SHEAR_STRESS,332,14793,41,2,0.2344997953632003,0.4423573133673285,0,"KLF4,MEF2C"
BP,human orthologues,Bandler,GOBP_ANDROGEN_RECEPTOR_SIGNALING_PATHWAY,332,14793,41,2,0.2344997953632003,0.4423573133673285,0,"DAB2,FOXP1"
BP,human orthologues,Bandler,GOBP_PRESYNAPSE_ASSEMBLY,332,14793,41,2,0.2344997953632003,0.4423573133673285,1,"CNTN5,SNCA"
BP,human orthologues,Bandler,GOBP_NEGATIVE_REGULATION_OF_PROTEOLYSIS,332,14793,41,2,0.2344997953632003,0.4423573133673285,3,"CTSZ,SERPINE2"
BP,human orthologues,Bandler,GOBP_BODY_FLUID_SECRETION,332,14793,41,2,0.2344997953632003,0.4423573133673285,0,"AQP1,VAMP8"
BP,human orthologues,Bandler,GOBP_TISSUE_MIGRATION,332,14793,75,3,0.2371614568742399,0.4423573133673285,1,"ARSB,CD63,PFN2"
BP,human orthologues,Bandler,GOBP_REGULATION_OF_URINE_VOLUME,332,14793,12,1,0.2385168140931887,0.4423573133673285,1,EDNRB
BP,human orthologues,Bandler,GOBP_DTMP_METABOLIC_PROCESS,332,14793,12,1,0.2385168140931887,0.4423573133673285,2,RRM2
BP,human orthologues,Bandler,GOBP_REGULATION_OF_PROTEIN_LOCALIZATION_TO_NUCLEOLUS,332,14793,12,1,0.2385168140931887,0.4423573133673285,0,GLUL
BP,human orthologues,Bandler,GOBP_NEGATIVE_REGULATION_OF_ALCOHOL_BIOSYNTHETIC_PROCESS,332,14793,12,1,0.2385168140931887,0.4423573133673285,1,APOE
BP,human orthologues,Bandler,GOBP_NEGATIVE_REGULATION_OF_CELLULAR_RESPONSE_TO_HYPOXIA,332,14793,12,1,0.2385168140931887,0.4423573133673285,0,DDAH1
BP,human orthologues,Bandler,GOBP_POSTSYNAPTIC_ACTIN_CYTOSKELETON_ORGANIZATION,332,14793,12,1,0.2385168140931887,0.4423573133673285,0,EZR
BP,human orthologues,Bandler,GOBP_AMPA_GLUTAMATE_RECEPTOR_CLUSTERING,332,14793,12,1,0.2385168140931887,0.4423573133673285,0,APOE
BP,human orthologues,Bandler,GOBP_POSITIVE_REGULATION_OF_ADIPOSE_TISSUE_DEVELOPMENT,332,14793,12,1,0.2385168140931887,0.4423573133673285,0,LPL
BP,human orthologues,Bandler,GOBP_LENS_MORPHOGENESIS_IN_CAMERA_TYPE_EYE,332,14793,12,1,0.2385168140931887,0.4423573133673285,0,SOX11
BP,human orthologues,Bandler,GOBP_POSITIVE_REGULATION_OF_MITOTIC_CYTOKINESIS,332,14793,12,1,0.2385168140931887,0.4423573133673285,0,CDCA8
BP,human orthologues,Bandler,GOBP_NEGATIVE_REGULATION_OF_MUSCLE_ADAPTATION,332,14793,12,1,0.2385168140931887,0.4423573133673285,0,KLF4
BP,human orthologues,Bandler,GOBP_INSULIN_METABOLIC_PROCESS,332,14793,12,1,0.2385168140931887,0.4423573133673285,0,CTSD
BP,human orthologues,Bandler,GOBP_TRANSFORMING_GROWTH_FACTOR_BETA1_PRODUCTION,332,14793,12,1,0.2385168140931887,0.4423573133673285,1,TYROBP
BP,human orthologues,Bandler,GOBP_ANTIGEN_PROCESSING_AND_PRESENTATION_OF_ENDOGENOUS_PEPTIDE_ANTIGEN,332,14793,12,1,0.2385168140931887,0.4423573133673285,1,B2M
BP,human orthologues,Bandler,GOBP_POSITIVE_REGULATION_OF_VASCULAR_ENDOTHELIAL_CELL_PROLIFERATION,332,14793,12,1,0.2385168140931887,0.4423573133673285,0,MDK
BP,human orthologues,Bandler,GOBP_ANATOMICAL_STRUCTURE_ARRANGEMENT,332,14793,12,1,0.2385168140931887,0.4423573133673285,0,NRP1
BP,human orthologues,Bandler,GOBP_POSITIVE_REGULATION_OF_VASCULAR_ENDOTHELIAL_GROWTH_FACTOR_RECEPTOR_SIGNALING_PATHWAY,332,14793,12,1,0.2385168140931887,0.4423573133673285,0,MT3
BP,human orthologues,Bandler,GOBP_NEGATIVE_REGULATION_OF_SYSTEMIC_ARTERIAL_BLOOD_PRESSURE,332,14793,12,1,0.2385168140931887,0.4423573133673285,,GPR37L1
BP,human orthologues,Bandler,GOBP_NEPHRON_TUBULE_FORMATION,332,14793,12,1,0.2385168140931887,0.4423573133673285,0,HES5
BP,human orthologues,Bandler,GOBP_RESPONSE_TO_CORTICOSTERONE,332,14793,12,1,0.2385168140931887,0.4423573133673285,,FOS
BP,human orthologues,Bandler,GOBP_CELLULAR_RESPONSE_TO_ZINC_ION,332,14793,12,1,0.2385168140931887,0.4423573133673285,0,MT3
BP,human orthologues,Bandler,GOBP_POLYAMINE_BIOSYNTHETIC_PROCESS,332,14793,12,1,0.2385168140931887,0.4423573133673285,0,SAT1
BP,human orthologues,Bandler,GOBP_REGULATION_OF_COLLATERAL_SPROUTING,332,14793,12,1,0.2385168140931887,0.4423573133673285,0,BDNF
BP,human orthologues,Bandler,GOBP_BLASTOCYST_FORMATION,332,14793,12,1,0.2385168140931887,0.4423573133673285,0,HOPX
BP,human orthologues,Bandler,GOBP_NEGATIVE_REGULATION_OF_INTERLEUKIN_10_PRODUCTION,332,14793,12,1,0.2385168140931887,0.4423573133673285,1,TYROBP
BP,human orthologues,Bandler,GOBP_NEURONAL_STEM_CELL_POPULATION_MAINTENANCE,332,14793,12,1,0.2385168140931887,0.4423573133673285,0,HES5
BP,human orthologues,Bandler,GOBP_NEURON_REMODELING,332,14793,12,1,0.2385168140931887,0.4423573133673285,0,C1QA
BP,human orthologues,Bandler,GOBP_GLUCOCORTICOID_BIOSYNTHETIC_PROCESS,332,14793,12,1,0.2385168140931887,0.4423573133673285,0,WNT4
BP,human orthologues,Bandler,GOBP_POSITIVE_REGULATION_OF_CELLULAR_EXTRAVASATION,332,14793,12,1,0.2385168140931887,0.4423573133673285,0,MDK
BP,human orthologues,Bandler,GOBP_POSITIVE_REGULATION_OF_CELLULAR_SENESCENCE,332,14793,12,1,0.2385168140931887,0.4423573133673285,1,B2M
BP,human orthologues,Bandler,GOBP_CELLULAR_RESPONSE_TO_ETHANOL,332,14793,12,1,0.2385168140931887,0.4423573133673285,,SPI1
BP,human orthologues,Bandler,GOBP_POSITIVE_REGULATION_OF_NON_CANONICAL_WNT_SIGNALING_PATHWAY,332,14793,12,1,0.2385168140931887,0.4423573133673285,2,DAB2
BP,human orthologues,Bandler,GOBP_REGULATION_OF_GRANULOCYTE_DIFFERENTIATION,332,14793,12,1,0.2385168140931887,0.4423573133673285,0,C1QC
BP,human orthologues,Bandler,GOBP_MESENCHYMAL_STEM_CELL_DIFFERENTIATION,332,14793,12,1,0.2385168140931887,0.4423573133673285,1,PDGFRA
BP,human orthologues,Bandler,GOBP_REGULATION_OF_B_CELL_APOPTOTIC_PROCESS,332,14793,12,1,0.2385168140931887,0.4423573133673285,2,FOXP1
BP,human orthologues,Bandler,GOBP_REGULATION_OF_PROTEIN_FOLDING,332,14793,12,1,0.2385168140931887,0.4423573133673285,0,GRN
BP,human orthologues,Bandler,GOBP_B_CELL_HOMEOSTASIS,332,14793,12,1,0.2385168140931887,0.4423573133673285,1,MEF2C
BP,human orthologues,Bandler,GOBP_PEPTIDE_ANTIGEN_ASSEMBLY_WITH_MHC_PROTEIN_COMPLEX,332,14793,12,1,0.2385168140931887,0.4423573133673285,2,B2M
BP,human orthologues,Bandler,GOBP_REGULATION_OF_MEMBRANE_INVAGINATION,332,14793,12,1,0.2385168140931887,0.4423573133673285,0,TREM2
BP,human orthologues,Bandler,GOBP_NEGATIVE_REGULATION_OF_CELL_DIVISION,332,14793,12,1,0.2385168140931887,0.4423573133673285,0,TXNIP
BP,human orthologues,Bandler,GOBP_STARTLE_RESPONSE,332,14793,12,1,0.2385168140931887,0.4423573133673285,0,TUBA1A
BP,human orthologues,Bandler,GOBP_HEART_FIELD_SPECIFICATION,332,14793,12,1,0.2385168140931887,0.4423573133673285,1,MEF2C
BP,human orthologues,Bandler,GOBP__DE_NOVO_PROTEIN_FOLDING,332,14793,12,1,0.2385168140931887,0.4423573133673285,0,TUBA1A
BP,human orthologues,Bandler,GOBP_RENAL_TUBULAR_SECRETION,332,14793,12,1,0.2385168140931887,0.4423573133673285,1,EDNRB
BP,human orthologues,Bandler,GOBP_EMBRYONIC_SKELETAL_SYSTEM_DEVELOPMENT,332,14793,42,2,0.2428399627039526,0.4486095605090203,0,"PDGFRA,SOX11"
BP,human orthologues,Bandler,GOBP_PROTEIN_TARGETING_TO_VACUOLE,332,14793,42,2,0.2428399627039526,0.4486095605090203,0,"CLU,LAPTM5"
BP,human orthologues,Bandler,GOBP_HORMONE_BIOSYNTHETIC_PROCESS,332,14793,42,2,0.2428399627039526,0.4486095605090203,0,"DAB2,WNT4"
BP,human orthologues,Bandler,GOBP_STRIATED_MUSCLE_CELL_PROLIFERATION,332,14793,42,2,0.2428399627039526,0.4486095605090203,0,"FOS,MEF2C"
BP,human orthologues,Bandler,GOBP_REGULATION_OF_B_CELL_PROLIFERATION,332,14793,42,2,0.2428399627039526,0.4486095605090203,2,"MEF2C,TYROBP"
BP,human orthologues,Bandler,GOBP_REGULATION_OF_BONE_REMODELING,332,14793,42,2,0.2428399627039526,0.4486095605090203,2,"CSF1R,MDK"
BP,human orthologues,Bandler,GOBP_ISOPRENOID_METABOLIC_PROCESS,332,14793,76,3,0.2431552526064075,0.4486095605090203,0,"APOE,LPL,RARRES2"
BP,human orthologues,Bandler,GOBP_ICOSANOID_METABOLIC_PROCESS,332,14793,76,3,0.2431552526064075,0.4486095605090203,1,"HPGDS,LTC4S,PTGDS"
BP,human orthologues,Bandler,GOBP_ALCOHOL_BIOSYNTHETIC_PROCESS,332,14793,112,4,0.2437191335162633,0.4490647925296407,0,"APOE,DAB2,SNCA,WNT4"
BP,human orthologues,Bandler,GOBP_REGULATION_OF_ACTIN_FILAMENT_LENGTH,332,14793,112,4,0.2437191335162633,0.4490647925296407,1,"CXCL12,PFN2,TENM1,TMSB4X"
BP,human orthologues,Bandler,GOBP_RIBONUCLEOTIDE_CATABOLIC_PROCESS,332,14793,113,4,0.2486029221241142,0.4538669588926053,0,"ALDOC,SLC4A4,UCP2,ZBTB20"
BP,human orthologues,Bandler,GOBP_CELLULAR_RESPONSE_TO_TOXIC_SUBSTANCE,332,14793,113,4,0.2486029221241142,0.4538669588926053,1,"APOE,CLIC1,LTC4S,MT3"
BP,human orthologues,Bandler,GOBP_MAINTENANCE_OF_CELL_NUMBER,332,14793,113,4,0.2486029221241142,0.4538669588926053,0,"HES5,KLF4,PTN,ZIC1"
BP,human orthologues,Bandler,GOBP_PROTEIN_CONTAINING_COMPLEX_LOCALIZATION,332,14793,77,3,0.2491734295148703,0.4538669588926053,0,"CALY,EZR,SPAG17"
BP,human orthologues,Bandler,GOBP_CARDIAC_MUSCLE_CELL_CONTRACTION,332,14793,77,3,0.2491734295148703,0.4538669588926053,2,"ATP1A2,GJA1,KCNE2"
BP,human orthologues,Bandler,GOBP_REGULATION_OF_SYNAPTIC_VESICLE_EXOCYTOSIS,332,14793,43,2,0.2511924170812191,0.4538669588926053,0,"CSPG5,SYT1"
BP,human orthologues,Bandler,GOBP_SMOOTH_MUSCLE_CELL_DIFFERENTIATION,332,14793,43,2,0.2511924170812191,0.4538669588926053,1,"EDNRB,MEF2C"
BP,human orthologues,Bandler,GOBP_UNSATURATED_FATTY_ACID_BIOSYNTHETIC_PROCESS,332,14793,43,2,0.2511924170812191,0.4538669588926053,0,"HPGDS,PTGDS"
BP,human orthologues,Bandler,GOBP_EAR_MORPHOGENESIS,332,14793,43,2,0.2511924170812191,0.4538669588926053,0,"SPARC,ZIC1"
BP,human orthologues,Bandler,GOBP_NEGATIVE_REGULATION_OF_TYPE_I_INTERFERON_PRODUCTION,332,14793,43,2,0.2511924170812191,0.4538669588926053,0,"REL,TYROBP"
BP,human orthologues,Bandler,GOBP_VESICLE_MEDIATED_TRANSPORT_BETWEEN_ENDOSOMAL_COMPARTMENTS,332,14793,43,2,0.2511924170812191,0.4538669588926053,0,"DAB2,EZR"
BP,human orthologues,Bandler,GOBP_REGULATION_OF_VASCULAR_PERMEABILITY,332,14793,43,2,0.2511924170812191,0.4538669588926053,1,"APOE,DDAH1"
BP,human orthologues,Bandler,GOBP_NEGATIVE_REGULATION_OF_IMMUNE_RESPONSE,332,14793,151,5,0.2518442577129675,0.4538669588926053,2,"CLU,FOXJ1,GRN,SPI1,TREM2"
BP,human orthologues,Bandler,GOBP_REGULATION_OF_BINDING,332,14793,78,3,0.255213957159174,0.4538669588926053,0,"NFIB,RARRES2,SOX11"
BP,human orthologues,Bandler,GOBP_CARDIAC_CHAMBER_MORPHOGENESIS,332,14793,78,3,0.255213957159174,0.4538669588926053,1,"MEF2C,NRP1,SOX11"
BP,human orthologues,Bandler,GOBP_MRNA_TRANSPORT,332,14793,78,3,0.255213957159174,0.4538669588926053,0,"NEAT1,ZFP36,ZFP36L1"
BP,human orthologues,Bandler,GOBP_NUCLEOTIDE_METABOLIC_PROCESS,332,14793,428,12,0.2553463030123061,0.4538669588926053,2,"ALDOC,ATP1A2,CNP,EDNRB,GUCY1A1,NME5,RRM2,SLC4A4,TMSB4X,TREM2,UCP2,ZBTB20"
BP,human orthologues,Bandler,GOBP_CELLULAR_RESPONSE_TO_ATP,332,14793,13,1,0.2556206918904327,0.4538669588926053,0,P2RY12
BP,human orthologues,Bandler,GOBP_CD40_SIGNALING_PATHWAY,332,14793,13,1,0.2556206918904327,0.4538669588926053,0,TREM2
BP,human orthologues,Bandler,GOBP_POST_EMBRYONIC_DEVELOPMENT,332,14793,13,1,0.2556206918904327,0.4538669588926053,0,KLF4
BP,human orthologues,Bandler,GOBP_REGULATION_OF_OXIDOREDUCTASE_ACTIVITY,332,14793,13,1,0.2556206918904327,0.4538669588926053,0,MT3
BP,human orthologues,Bandler,GOBP_REGULATION_OF_PROTEIN_LOCALIZATION_TO_CHROMATIN,332,14793,13,1,0.2556206918904327,0.4538669588926053,0,SPI1
BP,human orthologues,Bandler,GOBP_POSITIVE_REGULATION_OF_GLYCOPROTEIN_BIOSYNTHETIC_PROCESS,332,14793,13,1,0.2556206918904327,0.4538669588926053,0,RAMP1
BP,human orthologues,Bandler,GOBP_CATECHOLAMINE_UPTAKE,332,14793,13,1,0.2556206918904327,0.4538669588926053,1,SNCA
BP,human orthologues,Bandler,GOBP_POSITIVE_REGULATION_OF_GLIAL_CELL_PROLIFERATION,332,14793,13,1,0.2556206918904327,0.4538669588926053,0,GFAP
BP,human orthologues,Bandler,GOBP_EMBRYONIC_CRANIAL_SKELETON_MORPHOGENESIS,332,14793,13,1,0.2556206918904327,0.4538669588926053,0,PDGFRA
BP,human orthologues,Bandler,GOBP_MICROVILLUS_ASSEMBLY,332,14793,13,1,0.2556206918904327,0.4538669588926053,0,EZR
BP,human orthologues,Bandler,GOBP_ACTIN_CROSSLINK_FORMATION,332,14793,13,1,0.2556206918904327,0.4538669588926053,0,AIF1
BP,human orthologues,Bandler,GOBP_REGULATION_OF_CELL_GROWTH_INVOLVED_IN_CARDIAC_MUSCLE_CELL_DEVELOPMENT,332,14793,13,1,0.2556206918904327,0.4538669588926053,1,FOXP1
BP,human orthologues,Bandler,GOBP_PITUITARY_GLAND_DEVELOPMENT,332,14793,13,1,0.2556206918904327,0.4538669588926053,0,SIX3
BP,human orthologues,Bandler,GOBP_MACROPHAGE_CYTOKINE_PRODUCTION,332,14793,13,1,0.2556206918904327,0.4538669588926053,1,LAPTM5
BP,human orthologues,Bandler,GOBP_CELLULAR_RESPONSE_TO_CHOLESTEROL,332,14793,13,1,0.2556206918904327,0.4538669588926053,0,MLC1
BP,human orthologues,Bandler,GOBP_NATURAL_KILLER_CELL_DIFFERENTIATION,332,14793,13,1,0.2556206918904327,0.4538669588926053,0,GAS6
BP,human orthologues,Bandler,GOBP_SPECIFICATION_OF_ANIMAL_ORGAN_IDENTITY,332,14793,13,1,0.2556206918904327,0.4538669588926053,0,MEF2C
BP,human orthologues,Bandler,GOBP_REGULATION_OF_AMINO_ACID_TRANSMEMBRANE_TRANSPORT,332,14793,13,1,0.2556206918904327,0.4538669588926053,1,ATP1A2
BP,human orthologues,Bandler,GOBP_POSITIVE_REGULATION_OF_MACROPHAGE_DIFFERENTIATION,332,14793,13,1,0.2556206918904327,0.4538669588926053,2,PF4
BP,human orthologues,Bandler,GOBP_DETOXIFICATION_OF_INORGANIC_COMPOUND,332,14793,13,1,0.2556206918904327,0.4538669588926053,0,MT3
BP,human orthologues,Bandler,GOBP_GABAERGIC_NEURON_DIFFERENTIATION,332,14793,13,1,0.2556206918904327,0.4538669588926053,0,FOXP2
BP,human orthologues,Bandler,GOBP_NEGATIVE_REGULATION_OF_GLIAL_CELL_PROLIFERATION,332,14793,13,1,0.2556206918904327,0.4538669588926053,0,SOX11
BP,human orthologues,Bandler,GOBP_G1_TO_G0_TRANSITION,332,14793,13,1,0.2556206918904327,0.4538669588926053,0,ECRG4
BP,human orthologues,Bandler,GOBP_PIGMENT_ACCUMULATION,332,14793,13,1,0.2556206918904327,0.4538669588926053,1,CD63
BP,human orthologues,Bandler,GOBP_CELL_DIFFERENTIATION_IN_HINDBRAIN,332,14793,13,1,0.2556206918904327,0.4538669588926053,0,FOXP2
BP,human orthologues,Bandler,GOBP_POSITIVE_REGULATION_OF_INTEGRIN_MEDIATED_SIGNALING_PATHWAY,332,14793,13,1,0.2556206918904327,0.4538669588926053,1,CD63
BP,human orthologues,Bandler,GOBP_POSITIVE_REGULATION_OF_TOLL_LIKE_RECEPTOR_4_SIGNALING_PATHWAY,332,14793,13,1,0.2556206918904327,0.4538669588926053,0,LBP
BP,human orthologues,Bandler,GOBP_SKELETAL_MUSCLE_CELL_PROLIFERATION,332,14793,13,1,0.2556206918904327,0.4538669588926053,0,FOS
BP,human orthologues,Bandler,GOBP_NEURONAL_ION_CHANNEL_CLUSTERING,332,14793,13,1,0.2556206918904327,0.4538669588926053,0,KCNIP2
BP,human orthologues,Bandler,GOBP_NEGATIVE_REGULATION_OF_MACROPHAGE_ACTIVATION,332,14793,13,1,0.2556206918904327,0.4538669588926053,0,GRN
BP,human orthologues,Bandler,GOBP_POSITIVE_REGULATION_OF_NEUROBLAST_PROLIFERATION,332,14793,13,1,0.2556206918904327,0.4538669588926053,1,CX3CR1
BP,human orthologues,Bandler,GOBP_GOLGI_TO_LYSOSOME_TRANSPORT,332,14793,13,1,0.2556206918904327,0.4538669588926053,1,LAPTM5
BP,human orthologues,Bandler,GOBP_RESPONSE_TO_ALDOSTERONE,332,14793,13,1,0.2556206918904327,0.4538669588926053,0,CYBA
BP,human orthologues,Bandler,GOBP_NEGATIVE_REGULATION_OF_LYMPHOCYTE_MIGRATION,332,14793,13,1,0.2556206918904327,0.4538669588926053,0,CCL2
BP,human orthologues,Bandler,GOBP_REGULATION_OF_LYSOSOME_ORGANIZATION,332,14793,13,1,0.2556206918904327,0.4538669588926053,0,GRN
BP,human orthologues,Bandler,GOBP_V_D_J_RECOMBINATION,332,14793,13,1,0.2556206918904327,0.4538669588926053,0,HMGB2
BP,human orthologues,Bandler,GOBP_ARGININE_METABOLIC_PROCESS,332,14793,13,1,0.2556206918904327,0.4538669588926053,0,DDAH1
BP,human orthologues,Bandler,GOBP_NEGATIVE_REGULATION_OF_MEIOTIC_CELL_CYCLE,332,14793,13,1,0.2556206918904327,0.4538669588926053,0,DUSP1
BP,human orthologues,Bandler,GOBP_VITAMIN_D_METABOLIC_PROCESS,332,14793,13,1,0.2556206918904327,0.4538669588926053,1,LGMN
BP,human orthologues,Bandler,GOBP_REGULATION_OF_HYDROGEN_PEROXIDE_MEDIATED_PROGRAMMED_CELL_DEATH,332,14793,13,1,0.2556206918904327,0.4538669588926053,1,FOXP1
BP,human orthologues,Bandler,GOBP_VOCALIZATION_BEHAVIOR,332,14793,13,1,0.2556206918904327,0.4538669588926053,0,FOXP2
BP,human orthologues,Bandler,GOBP_MEMBRANE_FUSION,332,14793,152,5,0.2560724891150287,0.4543842663995998,0,"GAS6,RPH3A,SNCA,SYT1,VAMP8"
```
