## Supplementary Tables and Information for "Memory genes respond strongly to genetic perturbations and have CpG-depleted promoters": Suppl_Data_S2_GO_analysis.txt (part 3 of 7)

```
BP,human orthologues,Bandler,GOBP_REGULATION_OF_GENERATION_OF_PRECURSOR_METABOLITES_AND_ENERGY,332,14793,115,4,0.2584326990928662,0.4582851620732607,0,"IGF2,SLC4A4,SNCA,ZBTB20"
BP,human orthologues,Bandler,GOBP_MITOTIC_CELL_CYCLE_PHASE_TRANSITION,332,14793,389,11,0.2588874443775183,0.458548008891851,0,"AIF1,CCL2,CCND2,CDCA8,DUSP1,DYNLRB2,IER3,KLF4,RGCC,RRM2,ZFP36L1"
BP,human orthologues,Bandler,GOBP_REGULATION_OF_T_CELL_RECEPTOR_SIGNALING_PATHWAY,332,14793,44,2,0.2595524216997306,0.458548008891851,1,"EZR,LAPTM5"
BP,human orthologues,Bandler,GOBP_ADIPOSE_TISSUE_DEVELOPMENT,332,14793,44,2,0.2595524216997306,0.458548008891851,0,"LPL,SPI1"
BP,human orthologues,Bandler,GOBP_REGULATION_OF_MICROTUBULE_BASED_MOVEMENT,332,14793,44,2,0.2595524216997306,0.458548008891851,0,"CCDC39,MAPT"
BP,human orthologues,Bandler,GOBP_NEGATIVE_REGULATION_OF_VIRAL_PROCESS,332,14793,44,2,0.2595524216997306,0.458548008891851,2,"IFITM3,ZFP36"
BP,human orthologues,Bandler,GOBP_PYRIMIDINE_CONTAINING_COMPOUND_BIOSYNTHETIC_PROCESS,332,14793,44,2,0.2595524216997306,0.458548008891851,1,"NME5,RRM2"
BP,human orthologues,Bandler,GOBP_CARDIAC_MUSCLE_CELL_DIFFERENTIATION,332,14793,79,3,0.2612748370292441,0.4610157872067411,1,"FOXP1,MEF2C,PDGFRA"
BP,human orthologues,Bandler,GOBP_CELLULAR_SENESCENCE,332,14793,79,3,0.2612748370292441,0.4610157872067411,3,"B2M,ECRG4,SPI1"
BP,human orthologues,Bandler,GOBP_CARDIAC_MUSCLE_TISSUE_DEVELOPMENT,332,14793,154,5,0.2645801288883838,0.46574347949549,1,"FOXP1,GJA1,HOPX,MEF2C,PDGFRA"
BP,human orthologues,Bandler,GOBP_REGULATION_OF_RESPONSE_TO_CYTOKINE_STIMULUS,332,14793,154,5,0.2645801288883838,0.46574347949549,1,"EZR,GAS6,KLF4,LAPTM5,TREM2"
BP,human orthologues,Bandler,GOBP_SISTER_CHROMATID_SEGREGATION,332,14793,232,7,0.2662627644828075,0.46574347949549,0,"CDCA8,DUSP1,DYNLRB2,H3-3A,NUSAP1,PRC1,TOP2A"
BP,human orthologues,Bandler,GOBP_MITOTIC_SISTER_CHROMATID_SEGREGATION,332,14793,193,6,0.2665362563345628,0.46574347949549,0,"CDCA8,DUSP1,DYNLRB2,H3-3A,NUSAP1,PRC1"
BP,human orthologues,Bandler,GOBP_REGULATION_OF_CELL_PROJECTION_ASSEMBLY,332,14793,193,6,0.2665362563345628,0.46574347949549,0,"GAP43,NRP1,P2RY12,PFN2,SYNE1,TENM1"
BP,human orthologues,Bandler,GOBP_CELL_CELL_FUSION,332,14793,80,3,0.267354103173464,0.46574347949549,1,"CD9,TREM2,TYROBP"
BP,human orthologues,Bandler,GOBP_T_CELL_MEDIATED_IMMUNITY,332,14793,80,3,0.267354103173464,0.46574347949549,2,"B2M,CTSC,VAMP8"
BP,human orthologues,Bandler,GOBP_T_HELPER_17_CELL_DIFFERENTIATION,332,14793,45,2,0.2679154449557811,0.46574347949549,3,"JUNB,SOCS3"
BP,human orthologues,Bandler,GOBP_MORPHOGENESIS_OF_AN_EPITHELIAL_SHEET,332,14793,45,2,0.2679154449557811,0.46574347949549,0,"ITGB5,SOX11"
BP,human orthologues,Bandler,GOBP_KETONE_BIOSYNTHETIC_PROCESS,332,14793,45,2,0.2679154449557811,0.46574347949549,0,"DAB2,WNT4"
BP,human orthologues,Bandler,GOBP_REGULATION_OF_EXIT_FROM_MITOSIS,332,14793,14,1,0.2723415261456678,0.46574347949549,0,RGCC
BP,human orthologues,Bandler,GOBP_REGULATION_OF_CARDIAC_MUSCLE_CELL_DIFFERENTIATION,332,14793,14,1,0.2723415261456678,0.46574347949549,1,MEF2C
BP,human orthologues,Bandler,GOBP_REGULATION_OF_MYELOID_CELL_APOPTOTIC_PROCESS,332,14793,14,1,0.2723415261456678,0.46574347949549,1,MEF2C
BP,human orthologues,Bandler,GOBP_REGULATION_OF_CATECHOLAMINE_METABOLIC_PROCESS,332,14793,14,1,0.2723415261456678,0.46574347949549,0,SNCA
BP,human orthologues,Bandler,GOBP_POLYAMINE_METABOLIC_PROCESS,332,14793,14,1,0.2723415261456678,0.46574347949549,0,SAT1
BP,human orthologues,Bandler,GOBP_DNA_SYNTHESIS_INVOLVED_IN_DNA_REPAIR,332,14793,14,1,0.2723415261456678,0.46574347949549,0,RRM2
BP,human orthologues,Bandler,GOBP_POSITIVE_REGULATION_OF_MEMBRANE_PROTEIN_ECTODOMAIN_PROTEOLYSIS,332,14793,14,1,0.2723415261456678,0.46574347949549,0,APOE
BP,human orthologues,Bandler,GOBP_CALCIUM_ION_REGULATED_EXOCYTOSIS_OF_NEUROTRANSMITTER,332,14793,14,1,0.2723415261456678,0.46574347949549,0,SYT1
BP,human orthologues,Bandler,GOBP_ESTABLISHMENT_OR_MAINTENANCE_OF_MONOPOLAR_CELL_POLARITY,332,14793,14,1,0.2723415261456678,0.46574347949549,0,FOXJ1
BP,human orthologues,Bandler,GOBP_MAINTENANCE_OF_GASTROINTESTINAL_EPITHELIUM,332,14793,14,1,0.2723415261456678,0.46574347949549,0,NEUROD1
BP,human orthologues,Bandler,GOBP_REGULATION_OF_CILIUM_BEAT_FREQUENCY,332,14793,14,1,0.2723415261456678,0.46574347949549,0,CCDC39
BP,human orthologues,Bandler,GOBP_REGULATION_OF_RESPIRATORY_GASEOUS_EXCHANGE,332,14793,14,1,0.2723415261456678,0.46574347949549,0,ATP1A2
BP,human orthologues,Bandler,GOBP_FATTY_ACID_HOMEOSTASIS,332,14793,14,1,0.2723415261456678,0.46574347949549,0,APOE
BP,human orthologues,Bandler,GOBP_PHOSPHATIDYLCHOLINE_ACYL_CHAIN_REMODELING,332,14793,14,1,0.2723415261456678,0.46574347949549,0,DBI
BP,human orthologues,Bandler,GOBP_AROMATIC_AMINO_ACID_CATABOLIC_PROCESS,332,14793,14,1,0.2723415261456678,0.46574347949549,0,HDC
BP,human orthologues,Bandler,GOBP_CEREBELLAR_CORTEX_FORMATION,332,14793,14,1,0.2723415261456678,0.46574347949549,0,FOXP2
BP,human orthologues,Bandler,GOBP_NEGATIVE_REGULATION_OF_NLRP3_INFLAMMASOME_COMPLEX_ASSEMBLY,332,14793,14,1,0.2723415261456678,0.46574347949549,0,TREM2
BP,human orthologues,Bandler,GOBP_POSITIVE_REGULATION_OF_RUFFLE_ASSEMBLY,332,14793,14,1,0.2723415261456678,0.46574347949549,0,P2RY12
BP,human orthologues,Bandler,GOBP_ANTIGEN_PROCESSING_AND_PRESENTATION_OF_ENDOGENOUS_ANTIGEN,332,14793,14,1,0.2723415261456678,0.46574347949549,1,B2M
BP,human orthologues,Bandler,GOBP_REGULATION_OF_EXTRACELLULAR_MATRIX_ASSEMBLY,332,14793,14,1,0.2723415261456678,0.46574347949549,0,RGCC
BP,human orthologues,Bandler,GOBP_NEGATIVE_REGULATION_OF_INTERLEUKIN_8_PRODUCTION,332,14793,14,1,0.2723415261456678,0.46574347949549,1,KLF4
BP,human orthologues,Bandler,GOBP_NEGATIVE_REGULATION_OF_CYTOSOLIC_CALCIUM_ION_CONCENTRATION,332,14793,14,1,0.2723415261456678,0.46574347949549,0,ATP1A2
BP,human orthologues,Bandler,GOBP_FIBROBLAST_ACTIVATION,332,14793,14,1,0.2723415261456678,0.46574347949549,0,RGCC
BP,human orthologues,Bandler,GOBP_RESOLUTION_OF_MEIOTIC_RECOMBINATION_INTERMEDIATES,332,14793,14,1,0.2723415261456678,0.46574347949549,0,TOP2A
BP,human orthologues,Bandler,GOBP_POSITIVE_REGULATION_OF_RECEPTOR_RECYCLING,332,14793,14,1,0.2723415261456678,0.46574347949549,1,SNCA
BP,human orthologues,Bandler,GOBP_POSITIVE_REGULATION_OF_REACTIVE_OXYGEN_SPECIES_BIOSYNTHETIC_PROCESS,332,14793,14,1,0.2723415261456678,0.46574347949549,0,CYBA
BP,human orthologues,Bandler,GOBP_REGULATION_OF_MICROVILLUS_ORGANIZATION,332,14793,14,1,0.2723415261456678,0.46574347949549,0,EZR
BP,human orthologues,Bandler,GOBP_GAMMA_AMINOBUTYRIC_ACID_TRANSPORT,332,14793,14,1,0.2723415261456678,0.46574347949549,0,SLC6A11
BP,human orthologues,Bandler,GOBP_CERAMIDE_TRANSPORT,332,14793,14,1,0.2723415261456678,0.46574347949549,0,PLTP
BP,human orthologues,Bandler,GOBP_GAP_JUNCTION_ASSEMBLY,332,14793,14,1,0.2723415261456678,0.46574347949549,0,GJA1
BP,human orthologues,Bandler,GOBP_ACUTE_INFLAMMATORY_RESPONSE_TO_ANTIGENIC_STIMULUS,332,14793,14,1,0.2723415261456678,0.46574347949549,1,FCGR2A
BP,human orthologues,Bandler,GOBP_CATECHOL_CONTAINING_COMPOUND_BIOSYNTHETIC_PROCESS,332,14793,14,1,0.2723415261456678,0.46574347949549,0,SNCA
BP,human orthologues,Bandler,GOBP_SULFATE_TRANSMEMBRANE_TRANSPORT,332,14793,14,1,0.2723415261456678,0.46574347949549,0,UCP2
BP,human orthologues,Bandler,GOBP_MITOCHONDRION_DISTRIBUTION,332,14793,14,1,0.2723415261456678,0.46574347949549,0,MAPT
BP,human orthologues,Bandler,GOBP_REGULATION_OF_PROTEIN_LOCALIZATION_TO_ENDOSOME,332,14793,14,1,0.2723415261456678,0.46574347949549,0,EZR
BP,human orthologues,Bandler,GOBP_REGULATION_OF_PROTEIN_CATABOLIC_PROCESS_IN_THE_VACUOLE,332,14793,14,1,0.2723415261456678,0.46574347949549,1,LAPTM5
BP,human orthologues,Bandler,GOBP_MULTICELLULAR_ORGANISMAL_LEVEL_IRON_ION_HOMEOSTASIS,332,14793,14,1,0.2723415261456678,0.46574347949549,0,TF
BP,human orthologues,Bandler,GOBP_DRINKING_BEHAVIOR,332,14793,14,1,0.2723415261456678,0.46574347949549,,PENK
BP,human orthologues,Bandler,GOBP_ANDROGEN_METABOLIC_PROCESS,332,14793,14,1,0.2723415261456678,0.46574347949549,0,WNT4
BP,human orthologues,Bandler,GOBP_AMYLOID_PRECURSOR_PROTEIN_BIOSYNTHETIC_PROCESS,332,14793,14,1,0.2723415261456678,0.46574347949549,0,ITM2A
BP,human orthologues,Bandler,GOBP_MESENCHYMAL_TO_EPITHELIAL_TRANSITION,332,14793,14,1,0.2723415261456678,0.46574347949549,1,BASP1
BP,human orthologues,Bandler,GOBP_MUSCLE_STRUCTURE_DEVELOPMENT,332,14793,476,13,0.2731976615293813,0.4659506005150766,,"BASP1,BDNF,CD9,EDNRB,FOXP1,FOXP2,ID3,IGF2,MEF2C,PDGFRA,SOSTDC1,SYNE1,ZFP36L1"
BP,human orthologues,Bandler,GOBP_CELL_SURFACE_RECEPTOR_SIGNALING_PATHWAY_VIA_STAT,332,14793,118,4,0.2733165468672394,0.4659506005150766,3,"CCL2,CSF1R,HES5,SOCS3"
BP,human orthologues,Bandler,GOBP_POSITIVE_REGULATION_OF_LIPID_METABOLIC_PROCESS,332,14793,118,4,0.2733165468672394,0.4659506005150766,0,"APOE,DAB2,WNT4,ZBTB20"
BP,human orthologues,Bandler,GOBP_FATTY_ACID_TRANSPORT,332,14793,81,3,0.2734498227599072,0.4659506005150766,1,"APOE,FABP7,UCP2"
BP,human orthologues,Bandler,GOBP_REGULATION_OF_STEROID_METABOLIC_PROCESS,332,14793,81,3,0.2734498227599072,0.4659506005150766,1,"APOE,DAB2,WNT4"
BP,human orthologues,Bandler,GOBP_POSITIVE_REGULATION_OF_TOR_SIGNALING,332,14793,81,3,0.2734498227599072,0.4659506005150766,0,"GAS6,RELN,TREM2"
BP,human orthologues,Bandler,GOBP_RESPONSE_TO_FATTY_ACID,332,14793,46,2,0.2762771536601322,0.4690748795956201,0,"LPL,UCP2"
BP,human orthologues,Bandler,GOBP_POSITIVE_REGULATION_OF_NUCLEAR_DIVISION,332,14793,46,2,0.2762771536601322,0.4690748795956201,0,"IGF2,NUSAP1"
BP,human orthologues,Bandler,GOBP_REACTIVE_OXYGEN_SPECIES_BIOSYNTHETIC_PROCESS,332,14793,46,2,0.2762771536601322,0.4690748795956201,0,"CYBA,SNCA"
BP,human orthologues,Bandler,GOBP_T_CELL_DIFFERENTIATION_IN_THYMUS,332,14793,46,2,0.2762771536601322,0.4690748795956201,1,"FOXJ1,ZFP36L1"
BP,human orthologues,Bandler,GOBP_B_CELL_RECEPTOR_SIGNALING_PATHWAY,332,14793,46,2,0.2762771536601322,0.4690748795956201,0,"FOXP1,MEF2C"
BP,human orthologues,Bandler,GOBP_CARDIAC_SEPTUM_MORPHOGENESIS,332,14793,46,2,0.2762771536601322,0.4690748795956201,0,"NRP1,SOX11"
BP,human orthologues,Bandler,GOBP_ORGANOPHOSPHATE_ESTER_TRANSPORT,332,14793,157,5,0.2774592197317917,0.4707995867468149,0,"APOE,DBI,PLTP,SERINC3,SYT1"
BP,human orthologues,Bandler,GOBP_NEGATIVE_REGULATION_OF_MOLECULAR_FUNCTION,332,14793,196,6,0.2780139445152979,0.4711152108416683,1,"EDNRB,KCNE2,MT3,NFIB,SOX11,ZFP36"
BP,human orthologues,Bandler,GOBP_FATTY_ACID_BIOSYNTHETIC_PROCESS,332,14793,119,4,0.2783106453877511,0.4711152108416683,1,"HPGDS,LPL,LTC4S,PTGDS"
BP,human orthologues,Bandler,GOBP_DENDRITE_MORPHOGENESIS,332,14793,119,4,0.2783106453877511,0.4711152108416683,0,"KCTD12,NRP1,PTN,RELN"
BP,human orthologues,Bandler,GOBP_DETOXIFICATION,332,14793,119,4,0.2783106453877511,0.4711152108416683,1,"APOE,CLIC1,LTC4S,MT3"
BP,human orthologues,Bandler,GOBP_LONG_CHAIN_FATTY_ACID_METABOLIC_PROCESS,332,14793,82,3,0.2795600965738931,0.4726651901476211,1,"HPGDS,LTC4S,PTGDS"
BP,human orthologues,Bandler,GOBP_FEMALE_GAMETE_GENERATION,332,14793,82,3,0.2795600965738931,0.4726651901476211,0,"MDK,PTN,TOP2A"
BP,human orthologues,Bandler,GOBP_POSITIVE_REGULATION_OF_EPITHELIAL_CELL_DIFFERENTIATION,332,14793,47,2,0.2846334064602788,0.4731273422223752,0,"FOXJ1,WFDC2"
BP,human orthologues,Bandler,GOBP_CELLULAR_RESPONSE_TO_OSMOTIC_STRESS,332,14793,47,2,0.2846334064602788,0.4731273422223752,0,"AQP1,ZFP36L1"
BP,human orthologues,Bandler,GOBP_EMBRYONIC_EPITHELIAL_TUBE_FORMATION,332,14793,47,2,0.2846334064602788,0.4731273422223752,0,"FOLR1,HES5"
BP,human orthologues,Bandler,GOBP_MODULATION_OF_EXCITATORY_POSTSYNAPTIC_POTENTIAL,332,14793,47,2,0.2846334064602788,0.4731273422223752,0,"GRIN2B,RELN"
BP,human orthologues,Bandler,GOBP_REGULATION_OF_PH,332,14793,83,3,0.2856830594549042,0.4731273422223752,0,"GRN,SLC4A4,SLC7A11"
BP,human orthologues,Bandler,GOBP_REGULATION_OF_RHO_PROTEIN_SIGNAL_TRANSDUCTION,332,14793,83,3,0.2856830594549042,0.4731273422223752,1,"APOE,ARHGDIB,NRP1"
BP,human orthologues,Bandler,GOBP_DENDRITIC_SPINE_DEVELOPMENT,332,14793,83,3,0.2856830594549042,0.4731273422223752,0,"APOE,MEF2C,RELN"
BP,human orthologues,Bandler,GOBP_LONG_CHAIN_FATTY_ACID_BIOSYNTHETIC_PROCESS,332,14793,15,1,0.2886878698306018,0.4731273422223752,0,LTC4S
BP,human orthologues,Bandler,GOBP_REGULATION_OF_METAPHASE_PLATE_CONGRESSION,332,14793,15,1,0.2886878698306018,0.4731273422223752,0,CDCA8
BP,human orthologues,Bandler,GOBP_PEPTIDE_BIOSYNTHETIC_PROCESS,332,14793,15,1,0.2886878698306018,0.4731273422223752,0,SLC1A2
BP,human orthologues,Bandler,GOBP_NUCLEAR_BODY_ORGANIZATION,332,14793,15,1,0.2886878698306018,0.4731273422223752,0,NEAT1
BP,human orthologues,Bandler,GOBP_REGULATION_OF_INTEGRIN_ACTIVATION,332,14793,15,1,0.2886878698306018,0.4731273422223752,0,P2RY12
BP,human orthologues,Bandler,GOBP_XENOBIOTIC_TRANSMEMBRANE_TRANSPORT,332,14793,15,1,0.2886878698306018,0.4731273422223752,0,SYT1
BP,human orthologues,Bandler,GOBP_NEGATIVE_REGULATION_OF_POTASSIUM_ION_TRANSMEMBRANE_TRANSPORT,332,14793,15,1,0.2886878698306018,0.4731273422223752,1,KCNE2
BP,human orthologues,Bandler,GOBP_CEREBELLAR_PURKINJE_CELL_LAYER_DEVELOPMENT,332,14793,15,1,0.2886878698306018,0.4731273422223752,0,FOXP2
BP,human orthologues,Bandler,GOBP_NEGATIVE_REGULATION_OF_NEURAL_PRECURSOR_CELL_PROLIFERATION,332,14793,15,1,0.2886878698306018,0.4731273422223752,0,PTN
BP,human orthologues,Bandler,GOBP_CTP_BIOSYNTHETIC_PROCESS,332,14793,15,1,0.2886878698306018,0.4731273422223752,0,NME5
BP,human orthologues,Bandler,GOBP_CRANIAL_NERVE_MORPHOGENESIS,332,14793,15,1,0.2886878698306018,0.4731273422223752,0,NRP1
BP,human orthologues,Bandler,GOBP_B_CELL_APOPTOTIC_PROCESS,332,14793,15,1,0.2886878698306018,0.4731273422223752,1,FOXP1
BP,human orthologues,Bandler,GOBP_SECONDARY_PALATE_DEVELOPMENT,332,14793,15,1,0.2886878698306018,0.4731273422223752,0,SOX11
BP,human orthologues,Bandler,GOBP_NEGATIVE_REGULATION_OF_CHEMOKINE_PRODUCTION,332,14793,15,1,0.2886878698306018,0.4731273422223752,1,KLF4
BP,human orthologues,Bandler,GOBP_CELL_MIGRATION_INVOLVED_IN_HEART_DEVELOPMENT,332,14793,15,1,0.2886878698306018,0.4731273422223752,0,FOLR1
BP,human orthologues,Bandler,GOBP_PHOSPHATIDYLCHOLINE_CATABOLIC_PROCESS,332,14793,15,1,0.2886878698306018,0.4731273422223752,1,PLA2G7
BP,human orthologues,Bandler,GOBP_GLUTAMATE_FAMILY_AMINO_ACID_BIOSYNTHETIC_PROCESS,332,14793,15,1,0.2886878698306018,0.4731273422223752,0,GLUL
BP,human orthologues,Bandler,GOBP_REGULATION_OF_SNARE_COMPLEX_ASSEMBLY,332,14793,15,1,0.2886878698306018,0.4731273422223752,0,SNCA
BP,human orthologues,Bandler,GOBP_REGULATION_OF_MRNA_3_END_PROCESSING,332,14793,15,1,0.2886878698306018,0.4731273422223752,0,ZFP36L1
BP,human orthologues,Bandler,GOBP_RESPIRATORY_SYSTEM_PROCESS,332,14793,15,1,0.2886878698306018,0.4731273422223752,0,ATP1A2
BP,human orthologues,Bandler,GOBP_HYALURONAN_CATABOLIC_PROCESS,332,14793,15,1,0.2886878698306018,0.4731273422223752,1,HEXB
BP,human orthologues,Bandler,GOBP_ASTRAL_MICROTUBULE_ORGANIZATION,332,14793,15,1,0.2886878698306018,0.4731273422223752,0,EZR
BP,human orthologues,Bandler,GOBP_CYCLIC_NUCLEOTIDE_CATABOLIC_PROCESS,332,14793,15,1,0.2886878698306018,0.4731273422223752,0,CNP
BP,human orthologues,Bandler,GOBP_CENTRAL_NERVOUS_SYSTEM_PROJECTION_NEURON_AXONOGENESIS,332,14793,15,1,0.2886878698306018,0.4731273422223752,0,NFIB
BP,human orthologues,Bandler,GOBP_REGULATION_OF_HETEROTYPIC_CELL_CELL_ADHESION,332,14793,15,1,0.2886878698306018,0.4731273422223752,0,KLF4
BP,human orthologues,Bandler,GOBP_REGULATION_OF_LOW_DENSITY_LIPOPROTEIN_PARTICLE_CLEARANCE,332,14793,15,1,0.2886878698306018,0.4731273422223752,0,TREM2
BP,human orthologues,Bandler,GOBP_NEGATIVE_REGULATION_OF_LIPID_STORAGE,332,14793,15,1,0.2886878698306018,0.4731273422223752,0,TREM2
BP,human orthologues,Bandler,GOBP_LUNG_ALVEOLUS_DEVELOPMENT,332,14793,15,1,0.2886878698306018,0.4731273422223752,0,WFDC2
BP,human orthologues,Bandler,GOBP_NEGATIVE_REGULATION_OF_CARDIAC_MUSCLE_TISSUE_GROWTH,332,14793,15,1,0.2886878698306018,0.4731273422223752,1,FOXP1
BP,human orthologues,Bandler,GOBP_RESPONSE_TO_FORSKOLIN,332,14793,15,1,0.2886878698306018,0.4731273422223752,0,FOS
BP,human orthologues,Bandler,GOBP_PLATELET_MORPHOGENESIS,332,14793,15,1,0.2886878698306018,0.4731273422223752,1,MEF2C
BP,human orthologues,Bandler,GOBP_MATING_BEHAVIOR,332,14793,15,1,0.2886878698306018,0.4731273422223752,0,EDNRB
BP,human orthologues,Bandler,GOBP_NEGATIVE_REGULATION_OF_CELL_MIGRATION_INVOLVED_IN_SPROUTING_ANGIOGENESIS,332,14793,15,1,0.2886878698306018,0.4731273422223752,0,KLF4
BP,human orthologues,Bandler,GOBP_REGULATION_OF_CLATHRIN_DEPENDENT_ENDOCYTOSIS,332,14793,15,1,0.2886878698306018,0.4731273422223752,0,DAB2
BP,human orthologues,Bandler,GOBP_POSITIVE_REGULATION_OF_GLYCOGEN_BIOSYNTHETIC_PROCESS,332,14793,15,1,0.2886878698306018,0.4731273422223752,0,IGF2
BP,human orthologues,Bandler,GOBP_POSITIVE_REGULATION_OF_HIPPO_SIGNALING,332,14793,15,1,0.2886878698306018,0.4731273422223752,0,SOX11
BP,human orthologues,Bandler,GOBP_VIRAL_RNA_GENOME_REPLICATION,332,14793,15,1,0.2886878698306018,0.4731273422223752,0,TOP2A
BP,human orthologues,Bandler,GOBP_POSITIVE_REGULATION_OF_TUMOR_NECROSIS_FACTOR_MEDIATED_SIGNALING_PATHWAY,332,14793,15,1,0.2886878698306018,0.4731273422223752,0,LAPTM5
BP,human orthologues,Bandler,GOBP_RESPONSE_TO_LECTIN,332,14793,15,1,0.2886878698306018,0.4731273422223752,1,TYROBP
BP,human orthologues,Bandler,GOBP_POSITIVE_REGULATION_OF_DENDRITE_DEVELOPMENT,332,14793,15,1,0.2886878698306018,0.4731273422223752,0,PTN
BP,human orthologues,Bandler,GOBP_REGULATION_OF_PEPTIDASE_ACTIVITY,332,14793,15,1,0.2886878698306018,0.4731273422223752,0,GRN
BP,human orthologues,Bandler,GOBP_POSITIVE_REGULATION_OF_GLYCOPROTEIN_METABOLIC_PROCESS,332,14793,15,1,0.2886878698306018,0.4731273422223752,0,RAMP1
BP,human orthologues,Bandler,GOBP_CARDIAC_MYOFIBRIL_ASSEMBLY,332,14793,15,1,0.2886878698306018,0.4731273422223752,1,PDGFRA
BP,human orthologues,Bandler,GOBP_POSITIVE_REGULATION_OF_LEUKOCYTE_DEGRANULATION,332,14793,15,1,0.2886878698306018,0.4731273422223752,1,VAMP8
BP,human orthologues,Bandler,GOBP_CELLULAR_RESPONSE_TO_REACTIVE_NITROGEN_SPECIES,332,14793,15,1,0.2886878698306018,0.4731273422223752,0,AQP1
BP,human orthologues,Bandler,GOBP_REGULATION_OF_B_CELL_RECEPTOR_SIGNALING_PATHWAY,332,14793,15,1,0.2886878698306018,0.4731273422223752,0,FOXP1
BP,human orthologues,Bandler,GOBP_MICROTUBULE_CYTOSKELETON_ORGANIZATION_INVOLVED_IN_MITOSIS,332,14793,160,5,0.290463068709662,0.4755183435080923,0,"CDCA8,GJA1,NUSAP1,PRC1,STMN1"
BP,human orthologues,Bandler,GOBP_WNT_SIGNALING_PATHWAY,332,14793,360,10,0.2904826039085451,0.4755183435080923,1,"APOE,DAB2,EDNRB,FOLR1,IGFBP2,IGFBP4,KLF4,MDK,SOSTDC1,WNT4"
BP,human orthologues,Bandler,GOBP_REGULATION_OF_MICROTUBULE_BASED_PROCESS,332,14793,239,7,0.2907462670150655,0.4756750018409391,0,"CCDC39,MAP1B,MAPT,SNCA,STMN1,STMN2,STMN3"
BP,human orthologues,Bandler,GOBP_CARDIAC_CONDUCTION,332,14793,84,3,0.2918168806758098,0.4771509272943957,2,"ATP1A2,GJA1,KCNE2"
BP,human orthologues,Bandler,GOBP_PROTEIN_LOCALIZATION_TO_LYSOSOME,332,14793,48,2,0.2929802474565766,0.4776741858359384,0,"CLU,LAPTM5"
BP,human orthologues,Bandler,GOBP_HETEROTYPIC_CELL_CELL_ADHESION,332,14793,48,2,0.2929802474565766,0.4776741858359384,2,"KLF4,VCAM1"
BP,human orthologues,Bandler,GOBP_CELLULAR_RESPONSE_TO_VIRUS,332,14793,48,2,0.2929802474565766,0.4776741858359384,1,"IFNGR1,PENK"
BP,human orthologues,Bandler,GOBP_NEURON_CELLULAR_HOMEOSTASIS,332,14793,48,2,0.2929802474565766,0.4776741858359384,0,"CALB1,CALB2"
BP,human orthologues,Bandler,GOBP_REGULATION_OF_RAS_PROTEIN_SIGNAL_TRANSDUCTION,332,14793,48,2,0.2929802474565766,0.4776741858359384,0,"MMD2,WNT4"
BP,human orthologues,Bandler,GOBP_MUSCLE_TISSUE_DEVELOPMENT,332,14793,240,7,0.2942869564651667,0.4795285734806399,1,"FOXP1,FOXP2,GJA1,HOPX,IGF2,MEF2C,PDGFRA"
BP,human orthologues,Bandler,GOBP_NEGATIVE_REGULATION_OF_GROWTH,332,14793,161,5,0.2948222451631355,0.4801245533651522,1,"DAB2,FOXP1,GJA1,MEG3,MT3"
BP,human orthologues,Bandler,GOBP_PROTEIN_LOCALIZATION_TO_MEMBRANE,332,14793,403,11,0.2963603345419981,0.4822917932623389,1,"APOE,DAB2,EHD4,EZR,FYB1,GAS6,KRT18,PTN,RAMP1,RELN,TREM2"
BP,human orthologues,Bandler,GOBP_REGULATION_OF_CELL_JUNCTION_ASSEMBLY,332,14793,241,7,0.2978373340943128,0.4822917932623389,1,"BDNF,MAP1B,MEF2C,NRP1,SDC4,SNCA,WNT4"
BP,human orthologues,Bandler,GOBP_LYTIC_VACUOLE_ORGANIZATION,332,14793,85,3,0.2979597642672037,0.4822917932623389,0,"ARSB,CORO1A,GRN"
BP,human orthologues,Bandler,GOBP_POSTSYNAPSE_ASSEMBLY,332,14793,85,3,0.2979597642672037,0.4822917932623389,0,"GAP43,MAP1B,RELN"
BP,human orthologues,Bandler,GOBP_ACTIN_FILAMENT_POLYMERIZATION,332,14793,123,4,0.2984230172130578,0.4822917932623389,1,"AIF1,PFN2,TENM1,TMSB4X"
BP,human orthologues,Bandler,GOBP_PROTEIN_LOCALIZATION_TO_CELL_PERIPHERY,332,14793,322,9,0.2985152560897418,0.4822917932623389,1,"DAB2,EHD4,EZR,FYB1,GAS6,KRT18,RAMP1,SNCA,TREM2"
BP,human orthologues,Bandler,GOBP_POSITIVE_REGULATION_OF_INTERLEUKIN_1_PRODUCTION,332,14793,49,2,0.3013139000068944,0.4822917932623389,2,"LPL,TYROBP"
BP,human orthologues,Bandler,GOBP_NEGATIVE_REGULATION_OF_LYMPHOCYTE_DIFFERENTIATION,332,14793,49,2,0.3013139000068944,0.4822917932623389,3,"FOXJ1,MDK"
BP,human orthologues,Bandler,GOBP_LONG_CHAIN_FATTY_ACID_TRANSPORT,332,14793,49,2,0.3013139000068944,0.4822917932623389,0,"APOE,UCP2"
BP,human orthologues,Bandler,GOBP_PLASMA_MEMBRANE_ORGANIZATION,332,14793,124,4,0.303479940324702,0.4822917932623389,1,"CLU,CNP,SERINC3,SYT1"
BP,human orthologues,Bandler,GOBP_RESPONSE_TO_TEMPERATURE_STIMULUS,332,14793,124,4,0.303479940324702,0.4822917932623389,0,"CXCL12,HSPA2,MAPT,UCP2"
BP,human orthologues,Bandler,GOBP_EXTRINSIC_APOPTOTIC_SIGNALING_PATHWAY,332,14793,163,5,0.3035734099035854,0.4822917932623389,3,"ATF3,KLF4,NRP1,PF4,SPI1"
BP,human orthologues,Bandler,GOBP_PROTON_TRANSMEMBRANE_TRANSPORT,332,14793,163,5,0.3035734099035854,0.4822917932623389,0,"ATP1A2,FXYD1,FXYD7,SLC7A11,UCP2"
BP,human orthologues,Bandler,GOBP_CHROMOSOME_SEPARATION,332,14793,86,3,0.3041099492895793,0.4822917932623389,0,"CDCA8,DUSP1,DYNLRB2"
BP,human orthologues,Bandler,GOBP_NEGATIVE_REGULATION_OF_TRANSMEMBRANE_TRANSPORT,332,14793,86,3,0.3041099492895793,0.4822917932623389,1,"ATP1A2,KCNE2,UCP2"
BP,human orthologues,Bandler,GOBP_EOSINOPHIL_MIGRATION,332,14793,16,1,0.3046680855036456,0.4822917932623389,2,CCL2
BP,human orthologues,Bandler,GOBP_FAT_CELL_PROLIFERATION,332,14793,16,1,0.3046680855036456,0.4822917932623389,0,TREM2
BP,human orthologues,Bandler,GOBP_REGULATION_OF_AMINE_METABOLIC_PROCESS,332,14793,16,1,0.3046680855036456,0.4822917932623389,0,SNCA
BP,human orthologues,Bandler,GOBP_VENTRAL_SPINAL_CORD_DEVELOPMENT,332,14793,16,1,0.3046680855036456,0.4822917932623389,0,RELN
BP,human orthologues,Bandler,GOBP_POSTSYNAPTIC_CYTOSKELETON_ORGANIZATION,332,14793,16,1,0.3046680855036456,0.4822917932623389,0,EZR
BP,human orthologues,Bandler,GOBP_POSITIVE_REGULATION_OF_VASCULAR_PERMEABILITY,332,14793,16,1,0.3046680855036456,0.4822917932623389,1,APOE
BP,human orthologues,Bandler,GOBP_INFLAMMATORY_CELL_APOPTOTIC_PROCESS,332,14793,16,1,0.3046680855036456,0.4822917932623389,2,MEF2C
BP,human orthologues,Bandler,GOBP_RESPONSE_TO_MURAMYL_DIPEPTIDE,332,14793,16,1,0.3046680855036456,0.4822917932623389,0,VIM
BP,human orthologues,Bandler,GOBP_REGULATION_OF_CELLULAR_RESPONSE_TO_HEAT,332,14793,16,1,0.3046680855036456,0.4822917932623389,0,MAPT
BP,human orthologues,Bandler,GOBP_SMOOTH_MUSCLE_TISSUE_DEVELOPMENT,332,14793,16,1,0.3046680855036456,0.4822917932623389,0,FOXP2
BP,human orthologues,Bandler,GOBP_CALCIUM_IMPORT_INTO_THE_MITOCHONDRION,332,14793,16,1,0.3046680855036456,0.4822917932623389,0,UCP2
BP,human orthologues,Bandler,GOBP_POSITIVE_REGULATION_OF_CARDIAC_MUSCLE_CELL_PROLIFERATION,332,14793,16,1,0.3046680855036456,0.4822917932623389,0,MEF2C
BP,human orthologues,Bandler,GOBP_RESPONSE_TO_MAGNESIUM_ION,332,14793,16,1,0.3046680855036456,0.4822917932623389,2,SNCA
BP,human orthologues,Bandler,GOBP_ENDOPLASMIC_RETICULUM_MEMBRANE_ORGANIZATION,332,14793,16,1,0.3046680855036456,0.4822917932623389,0,RTN1
BP,human orthologues,Bandler,GOBP_RESPONSE_TO_L_GLUTAMATE,332,14793,16,1,0.3046680855036456,0.4822917932623389,0,TUBA1A
BP,human orthologues,Bandler,GOBP_MIRNA_CATABOLIC_PROCESS,332,14793,16,1,0.3046680855036456,0.4822917932623389,0,NEAT1
BP,human orthologues,Bandler,GOBP_MOTOR_NEURON_AXON_GUIDANCE,332,14793,16,1,0.3046680855036456,0.4822917932623389,0,NRP1
BP,human orthologues,Bandler,GOBP_MEMBRANE_REPOLARIZATION_DURING_VENTRICULAR_CARDIAC_MUSCLE_CELL_ACTION_POTENTIAL,332,14793,16,1,0.3046680855036456,0.4822917932623389,0,KCNE2
BP,human orthologues,Bandler,GOBP_REGULATION_OF_CELL_CELL_ADHESION_MEDIATED_BY_CADHERIN,332,14793,16,1,0.3046680855036456,0.4822917932623389,1,RGCC
BP,human orthologues,Bandler,GOBP_POSITIVE_REGULATION_OF_STEM_CELL_DIFFERENTIATION,332,14793,16,1,0.3046680855036456,0.4822917932623389,0,PTN
BP,human orthologues,Bandler,GOBP_REGULATION_OF_T_CELL_DIFFERENTIATION_IN_THYMUS,332,14793,16,1,0.3046680855036456,0.4822917932623389,0,FOXJ1
BP,human orthologues,Bandler,GOBP_T_CELL_CHEMOTAXIS,332,14793,16,1,0.3046680855036456,0.4822917932623389,0,CXCL12
BP,human orthologues,Bandler,GOBP_POSITIVE_REGULATION_OF_PROTEIN_LOCALIZATION_TO_CELL_SURFACE,332,14793,16,1,0.3046680855036456,0.4822917932623389,0,TYROBP
BP,human orthologues,Bandler,GOBP_TERTIARY_ALCOHOL_METABOLIC_PROCESS,332,14793,16,1,0.3046680855036456,0.4822917932623389,0,WNT4
BP,human orthologues,Bandler,GOBP_FOLIC_ACID_CONTAINING_COMPOUND_BIOSYNTHETIC_PROCESS,332,14793,16,1,0.3046680855036456,0.4822917932623389,0,FOLR1
BP,human orthologues,Bandler,GOBP_REGULATION_OF_EXOSOMAL_SECRETION,332,14793,16,1,0.3046680855036456,0.4822917932623389,0,SDC4
BP,human orthologues,Bandler,GOBP_N_ACETYLGLUCOSAMINE_METABOLIC_PROCESS,332,14793,16,1,0.3046680855036456,0.4822917932623389,0,HEXB
BP,human orthologues,Bandler,GOBP_PHAGOLYSOSOME_ASSEMBLY,332,14793,16,1,0.3046680855036456,0.4822917932623389,0,CORO1A
BP,human orthologues,Bandler,GOBP_REGULATION_OF_MESENCHYMAL_CELL_PROLIFERATION,332,14793,16,1,0.3046680855036456,0.4822917932623389,0,NFIB
BP,human orthologues,Bandler,GOBP_REGULATION_OF_HEMATOPOIETIC_STEM_CELL_DIFFERENTIATION,332,14793,16,1,0.3046680855036456,0.4822917932623389,0,TMSB4X
BP,human orthologues,Bandler,GOBP_PYRIMIDINE_DEOXYRIBONUCLEOSIDE_MONOPHOSPHATE_METABOLIC_PROCESS,332,14793,16,1,0.3046680855036456,0.4822917932623389,1,RRM2
BP,human orthologues,Bandler,GOBP_PROTEIN_TRIMERIZATION,332,14793,16,1,0.3046680855036456,0.4822917932623389,0,SLC1A2
BP,human orthologues,Bandler,GOBP_REGULATION_OF_TRANSCRIPTION_REGULATORY_REGION_DNA_BINDING,332,14793,16,1,0.3046680855036456,0.4822917932623389,0,SOX11
BP,human orthologues,Bandler,GOBP_COLLATERAL_SPROUTING,332,14793,16,1,0.3046680855036456,0.4822917932623389,1,BDNF
BP,human orthologues,Bandler,GOBP_INNER_DYNEIN_ARM_ASSEMBLY,332,14793,16,1,0.3046680855036456,0.4822917932623389,0,CCDC39
BP,human orthologues,Bandler,GOBP_POSITIVE_REGULATION_OF_PROTEIN_LOCALIZATION,332,14793,407,11,0.3073380597340476,0.4862465838920797,0,"APOE,EZR,GAS6,MAPT,NEUROD1,SNCA,TENM1,TREM2,TYROBP,VIM,ZIC1"
BP,human orthologues,Bandler,GOBP_HEART_MORPHOGENESIS,332,14793,164,5,0.3079640673330587,0.4869649573909672,1,"CCDC39,FOLR1,MEF2C,NRP1,SOX11"
BP,human orthologues,Bandler,GOBP_LYSOSOMAL_TRANSPORT,332,14793,125,4,0.3085463650268575,0.4876134518728016,0,"ARSB,CLU,GRN,LAPTM5"
BP,human orthologues,Bandler,GOBP_NEGATIVE_REGULATION_OF_HORMONE_SECRETION,332,14793,50,2,0.3096307607145744,0.4876942793902528,0,"GJA1,UCP2"
BP,human orthologues,Bandler,GOBP_PHOSPHOLIPID_TRANSLOCATION,332,14793,50,2,0.3096307607145744,0.4876942793902528,0,"SERINC3,SYT1"
BP,human orthologues,Bandler,GOBP_POSITIVE_REGULATION_OF_NON_CANONICAL_NF_KAPPAB_SIGNAL_TRANSDUCTION,332,14793,50,2,0.3096307607145744,0.4876942793902528,0,"LAPTM5,TREM2"
BP,human orthologues,Bandler,GOBP_FC_RECEPTOR_SIGNALING_PATHWAY,332,14793,50,2,0.3096307607145744,0.4876942793902528,2,"FCER1G,FCGR2A"
BP,human orthologues,Bandler,GOBP_AXIS_SPECIFICATION,332,14793,50,2,0.3096307607145744,0.4876942793902528,1,"BASP1,SIX3"
BP,human orthologues,Bandler,GOBP_REGULATION_OF_NEURONAL_SYNAPTIC_PLASTICITY,332,14793,50,2,0.3096307607145744,0.4876942793902528,0,"APOE,GRIN2B"
BP,human orthologues,Bandler,GOBP_MONOCARBOXYLIC_ACID_BIOSYNTHETIC_PROCESS,332,14793,165,5,0.3123638938502668,0.4913663433842005,0,"GATM,HPGDS,LPL,LTC4S,PTGDS"
BP,human orthologues,Bandler,GOBP_REGULATION_OF_POSTSYNAPTIC_MEMBRANE_POTENTIAL,332,14793,126,4,0.3136212946599017,0.4913663433842005,0,"GRIN2B,MEF2C,RELN,SYT1"
BP,human orthologues,Bandler,GOBP_EYE_MORPHOGENESIS,332,14793,88,3,0.3164253563074365,0.4913663433842005,0,"CALB1,SIX3,SOX11"
BP,human orthologues,Bandler,GOBP_NEGATIVE_REGULATION_OF_HEMOPOIESIS,332,14793,88,3,0.3164253563074365,0.4913663433842005,3,"C1QC,FOXJ1,MDK"
BP,human orthologues,Bandler,GOBP_REGULATION_OF_DENDRITE_DEVELOPMENT,332,14793,88,3,0.3164253563074365,0.4913663433842005,0,"KCTD12,PTN,RELN"
BP,human orthologues,Bandler,GOBP_REGULATION_OF_CALCIUM_ION_TRANSPORT,332,14793,166,5,0.3167722337814835,0.4913663433842005,3,"ATP1A2,CCL2,CXCL12,SNCA,UCP2"
BP,human orthologues,Bandler,GOBP_NUCLEOTIDE_BIOSYNTHETIC_PROCESS,332,14793,206,6,0.3170140598853943,0.4913663433842005,1,"EDNRB,GUCY1A1,NME5,RRM2,TMSB4X,TREM2"
BP,human orthologues,Bandler,GOBP_REGULATION_OF_PROTEASOMAL_PROTEIN_CATABOLIC_PROCESS,332,14793,206,6,0.3170140598853943,0.4913663433842005,0,"APOE,CLU,DAB2,KCNE2,TF,TREM2"
BP,human orthologues,Bandler,GOBP_NEGATIVE_REGULATION_OF_DEFENSE_RESPONSE,332,14793,206,6,0.3170140598853943,0.4913663433842005,3,"APOE,GRN,KLF4,MDK,TMSB4X,TREM2"
BP,human orthologues,Bandler,GOBP_NEGATIVE_REGULATION_OF_LIPID_BIOSYNTHETIC_PROCESS,332,14793,51,2,0.31792739359464,0.4913663433842005,0,"APOE,WNT4"
BP,human orthologues,Bandler,GOBP_INTERLEUKIN_2_PRODUCTION,332,14793,51,2,0.31792739359464,0.4913663433842005,2,"LAPTM5,ZFP36"
BP,human orthologues,Bandler,GOBP_INTERFERON_BETA_PRODUCTION,332,14793,51,2,0.31792739359464,0.4913663433842005,0,"HMGB2,REL"
BP,human orthologues,Bandler,GOBP_VASCULAR_ENDOTHELIAL_GROWTH_FACTOR_RECEPTOR_SIGNALING_PATHWAY,332,14793,51,2,0.31792739359464,0.4913663433842005,1,"MT3,NRP1"
BP,human orthologues,Bandler,GOBP_ACTIN_NUCLEATION,332,14793,51,2,0.31792739359464,0.4913663433842005,0,"ARPC1B,CORO1A"
BP,human orthologues,Bandler,GOBP_PYRIMIDINE_RIBONUCLEOSIDE_TRIPHOSPHATE_METABOLIC_PROCESS,332,14793,17,1,0.3202903495364527,0.4913663433842005,0,NME5
BP,human orthologues,Bandler,GOBP_EMBRYONIC_HEMOPOIESIS,332,14793,17,1,0.3202903495364527,0.4913663433842005,1,LMO2
BP,human orthologues,Bandler,GOBP_CELLULAR_RESPONSE_TO_STEROL,332,14793,17,1,0.3202903495364527,0.4913663433842005,0,MLC1
BP,human orthologues,Bandler,GOBP_NEGATIVE_REGULATION_OF_INFLAMMASOME_MEDIATED_SIGNALING_PATHWAY,332,14793,17,1,0.3202903495364527,0.4913663433842005,0,TREM2
BP,human orthologues,Bandler,GOBP_NEGATIVE_REGULATION_OF_GLYCOPROTEIN_METABOLIC_PROCESS,332,14793,17,1,0.3202903495364527,0.4913663433842005,1,ITM2A
BP,human orthologues,Bandler,GOBP_PHYSIOLOGICAL_CARDIAC_MUSCLE_HYPERTROPHY,332,14793,17,1,0.3202903495364527,0.4913663433842005,0,FOXP1
BP,human orthologues,Bandler,GOBP_EPIGENETIC_PROGRAMMING_OF_GENE_EXPRESSION,332,14793,17,1,0.3202903495364527,0.4913663433842005,0,IGF2
BP,human orthologues,Bandler,GOBP_ESTABLISHMENT_OF_SKIN_BARRIER,332,14793,17,1,0.3202903495364527,0.4913663433842005,0,KLF4
BP,human orthologues,Bandler,GOBP_MORPHOGENESIS_OF_AN_ENDOTHELIUM,332,14793,17,1,0.3202903495364527,0.4913663433842005,0,FOXP1
BP,human orthologues,Bandler,GOBP_CELLULAR_RESPONSE_TO_VITAMIN_D,332,14793,17,1,0.3202903495364527,0.4913663433842005,0,PENK
BP,human orthologues,Bandler,GOBP_CIRCADIAN_SLEEP_WAKE_CYCLE_SLEEP,332,14793,17,1,0.3202903495364527,0.4913663433842005,0,PTGDS
BP,human orthologues,Bandler,GOBP_CELL_FATE_COMMITMENT_INVOLVED_IN_FORMATION_OF_PRIMARY_GERM_LAYER,332,14793,17,1,0.3202903495364527,0.4913663433842005,0,KLF4
BP,human orthologues,Bandler,GOBP_POSITIVE_REGULATION_OF_NEUROTRANSMITTER_SECRETION,332,14793,17,1,0.3202903495364527,0.4913663433842005,0,SYT1
BP,human orthologues,Bandler,GOBP_REGULATION_OF_THE_FORCE_OF_HEART_CONTRACTION,332,14793,17,1,0.3202903495364527,0.4913663433842005,0,ATP1A2
BP,human orthologues,Bandler,GOBP_POSITIVE_REGULATION_OF_NEUROINFLAMMATORY_RESPONSE,332,14793,17,1,0.3202903495364527,0.4913663433842005,1,TREM2
BP,human orthologues,Bandler,GOBP_POSITIVE_REGULATION_OF_LIPID_STORAGE,332,14793,17,1,0.3202903495364527,0.4913663433842005,0,LPL
BP,human orthologues,Bandler,GOBP_POSITIVE_REGULATION_OF_HOMOTYPIC_CELL_CELL_ADHESION,332,14793,17,1,0.3202903495364527,0.4913663433842005,2,PLPP3
BP,human orthologues,Bandler,GOBP_REGULATION_OF_NUCLEOBASE_CONTAINING_COMPOUND_TRANSPORT,332,14793,17,1,0.3202903495364527,0.4913663433842005,0,NEAT1
BP,human orthologues,Bandler,GOBP_INHIBITORY_POSTSYNAPTIC_POTENTIAL,332,14793,17,1,0.3202903495364527,0.4913663433842005,0,SYT1
BP,human orthologues,Bandler,GOBP_HOST_MEDIATED_SUPPRESSION_OF_SYMBIONT_INVASION,332,14793,17,1,0.3202903495364527,0.4913663433842005,2,IFITM3
BP,human orthologues,Bandler,GOBP_POSITIVE_REGULATION_OF_CELL_ADHESION_MEDIATED_BY_INTEGRIN,332,14793,17,1,0.3202903495364527,0.4913663433842005,0,P2RY12
BP,human orthologues,Bandler,GOBP_TOLERANCE_INDUCTION,332,14793,17,1,0.3202903495364527,0.4913663433842005,0,FOXJ1
BP,human orthologues,Bandler,GOBP_PEPTIDYL_GLUTAMIC_ACID_MODIFICATION,332,14793,17,1,0.3202903495364527,0.4913663433842005,0,TTLL3
BP,human orthologues,Bandler,GOBP_DETECTION_OF_TEMPERATURE_STIMULUS,332,14793,17,1,0.3202903495364527,0.4913663433842005,0,CXCL12
BP,human orthologues,Bandler,GOBP_REGULATION_OF_LYMPHOCYTE_CHEMOTAXIS,332,14793,17,1,0.3202903495364527,0.4913663433842005,1,CCL2
BP,human orthologues,Bandler,GOBP_POSITIVE_REGULATION_OF_PROTEIN_DEPOLYMERIZATION,332,14793,17,1,0.3202903495364527,0.4913663433842005,0,STMN2
BP,human orthologues,Bandler,GOBP_DERMATAN_SULFATE_PROTEOGLYCAN_METABOLIC_PROCESS,332,14793,17,1,0.3202903495364527,0.4913663433842005,0,HEXB
BP,human orthologues,Bandler,GOBP_NEGATIVE_REGULATION_OF_REGULATED_SECRETORY_PATHWAY,332,14793,17,1,0.3202903495364527,0.4913663433842005,0,SPI1
BP,human orthologues,Bandler,GOBP_AMINE_CATABOLIC_PROCESS,332,14793,17,1,0.3202903495364527,0.4913663433842005,0,SAT1
BP,human orthologues,Bandler,GOBP_ATRIAL_CARDIAC_MUSCLE_CELL_TO_AV_NODE_CELL_COMMUNICATION,332,14793,17,1,0.3202903495364527,0.4913663433842005,1,GJA1
BP,human orthologues,Bandler,GOBP_NEGATIVE_REGULATION_OF_REGULATORY_T_CELL_DIFFERENTIATION,332,14793,17,1,0.3202903495364527,0.4913663433842005,1,MDK
BP,human orthologues,Bandler,GOBP_PROGRAMMED_CELL_DEATH_IN_RESPONSE_TO_REACTIVE_OXYGEN_SPECIES,332,14793,17,1,0.3202903495364527,0.4913663433842005,0,FOXP1
BP,human orthologues,Bandler,GOBP_NEGATIVE_REGULATION_OF_RELEASE_OF_CYTOCHROME_C_FROM_MITOCHONDRIA,332,14793,17,1,0.3202903495364527,0.4913663433842005,0,CLU
BP,human orthologues,Bandler,GOBP_OLIGOPEPTIDE_TRANSPORT,332,14793,17,1,0.3202903495364527,0.4913663433842005,0,GJA1
BP,human orthologues,Bandler,GOBP_NEGATIVE_REGULATION_OF_INTRINSIC_APOPTOTIC_SIGNALING_PATHWAY,332,14793,89,3,0.3225872333441966,0.494354461488509,1,"CLU,CXCL12,NME5"
BP,human orthologues,Bandler,GOBP_CD4_POSITIVE_ALPHA_BETA_T_CELL_DIFFERENTIATION,332,14793,89,3,0.3225872333441966,0.494354461488509,3,"FOXP1,JUNB,SOCS3"
BP,human orthologues,Bandler,GOBP_ORGANELLE_MEMBRANE_FUSION,332,14793,128,4,0.3237927379597176,0.495397641221999,0,"RPH3A,SNCA,SYT1,VAMP8"
BP,human orthologues,Bandler,GOBP_NEGATIVE_REGULATION_OF_TRANSLATION,332,14793,128,4,0.3237927379597176,0.495397641221999,0,"BTG2,ENC1,ZFP36,ZFP36L1"
BP,human orthologues,Bandler,GOBP_PHOSPHOLIPASE_C_ACTIVATING_G_PROTEIN_COUPLED_RECEPTOR_SIGNALING_PATHWAY,332,14793,128,4,0.3237927379597176,0.495397641221999,1,"CX3CR1,EDNRB,GAP43,P2RY12"
BP,human orthologues,Bandler,GOBP_RIBOSE_PHOSPHATE_BIOSYNTHETIC_PROCESS,332,14793,168,5,0.3256118528035708,0.4966666049131713,1,"EDNRB,GUCY1A1,NME5,TMSB4X,TREM2"
BP,human orthologues,Bandler,GOBP_REGULATION_OF_TUMOR_NECROSIS_FACTOR_MEDIATED_SIGNALING_PATHWAY,332,14793,52,2,0.3262005244133116,0.4966666049131713,0,"GAS6,LAPTM5"
BP,human orthologues,Bandler,GOBP_POSITIVE_REGULATION_OF_CYTOKINE_PRODUCTION_INVOLVED_IN_IMMUNE_RESPONSE,332,14793,52,2,0.3262005244133116,0.4966666049131713,3,"B2M,LAPTM5"
BP,human orthologues,Bandler,GOBP_GLYCOSAMINOGLYCAN_METABOLIC_PROCESS,332,14793,52,2,0.3262005244133116,0.4966666049131713,0,"HEXB,ITIH5"
BP,human orthologues,Bandler,GOBP_RESPONSE_TO_FLUID_SHEAR_STRESS,332,14793,52,2,0.3262005244133116,0.4966666049131713,1,"KLF4,MEF2C"
BP,human orthologues,Bandler,GOBP_CORTICAL_CYTOSKELETON_ORGANIZATION,332,14793,52,2,0.3262005244133116,0.4966666049131713,0,"ARPC1B,EZR"
BP,human orthologues,Bandler,GOBP_ESTABLISHMENT_OF_PROTEIN_LOCALIZATION_TO_VACUOLE,332,14793,52,2,0.3262005244133116,0.4966666049131713,0,"CLU,LAPTM5"
BP,human orthologues,Bandler,GOBP_NEGATIVE_REGULATION_OF_PROTEIN_SECRETION,332,14793,52,2,0.3262005244133116,0.4966666049131713,0,"APOE,UCP2"
BP,human orthologues,Bandler,GOBP_OOGENESIS,332,14793,52,2,0.3262005244133116,0.4966666049131713,0,"MDK,PTN"
BP,human orthologues,Bandler,GOBP_INTRINSIC_APOPTOTIC_SIGNALING_PATHWAY_IN_RESPONSE_TO_DNA_DAMAGE,332,14793,90,3,0.3287497221140873,0.4993764805524344,1,"CLU,CXCL12,IER3"
BP,human orthologues,Bandler,GOBP_PURINE_CONTAINING_COMPOUND_CATABOLIC_PROCESS,332,14793,129,4,0.328887315035508,0.4993764805524344,0,"ALDOC,SLC4A4,UCP2,ZBTB20"
BP,human orthologues,Bandler,GOBP_REGULATION_OF_PROTEIN_STABILITY,332,14793,332,9,0.3295565431477383,0.4993764805524344,0,"CLU,GRN,MT3,PFN2,PLPP3,SNCA,TF,TUBA1A,TYROBP"
BP,human orthologues,Bandler,GOBP_CALCIUM_ION_TRANSMEMBRANE_TRANSPORT,332,14793,251,7,0.3337954282201985,0.4993764805524344,2,"ATP1A2,EDNRB,GAS6,GRIN2B,SNCA,TRPM3,UCP2"
BP,human orthologues,Bandler,GOBP_NEGATIVE_REGULATION_OF_PHOSPHATIDYLINOSITOL_3_KINASE_PROTEIN_KINASE_B_SIGNAL_TRANSDUCTION,332,14793,53,2,0.3344470351960286,0.4993764805524344,0,"KLF4,TREM2"
BP,human orthologues,Bandler,GOBP_CELL_COMMUNICATION_INVOLVED_IN_CARDIAC_CONDUCTION,332,14793,53,2,0.3344470351960286,0.4993764805524344,0,"ATP1A2,GJA1"
BP,human orthologues,Bandler,GOBP_POSITIVE_REGULATION_OF_BLOOD_VESSEL_ENDOTHELIAL_CELL_MIGRATION,332,14793,53,2,0.3344470351960286,0.4993764805524344,2,"NRP1,TMSB4X"
BP,human orthologues,Bandler,GOBP_REGULATION_OF_MITOCHONDRIAL_MEMBRANE_POTENTIAL,332,14793,53,2,0.3344470351960286,0.4993764805524344,0,"MAPT,UCP2"
BP,human orthologues,Bandler,GOBP_POSITIVE_REGULATION_OF_B_CELL_ACTIVATION,332,14793,53,2,0.3344470351960286,0.4993764805524344,0,"MEF2C,SPI1"
BP,human orthologues,Bandler,GOBP_REGULATION_OF_NUCLEOCYTOPLASMIC_TRANSPORT,332,14793,91,3,0.3349112392612192,0.4993764805524344,0,"GAS6,NEAT1,ZIC1"
BP,human orthologues,Bandler,GOBP_REGULATION_OF_EPITHELIAL_TO_MESENCHYMAL_TRANSITION,332,14793,91,3,0.3349112392612192,0.4993764805524344,1,"DAB2,MDK,RGCC"
BP,human orthologues,Bandler,GOBP_GLUTAMATE_SECRETION,332,14793,18,1,0.3355626562469219,0.4993764805524344,0,GJA1
BP,human orthologues,Bandler,GOBP_RELAXATION_OF_CARDIAC_MUSCLE,332,14793,18,1,0.3355626562469219,0.4993764805524344,0,ATP1A2
BP,human orthologues,Bandler,GOBP_LIPOPROTEIN_LOCALIZATION,332,14793,18,1,0.3355626562469219,0.4993764805524344,0,APOE
BP,human orthologues,Bandler,GOBP_IRON_ION_TRANSMEMBRANE_TRANSPORT,332,14793,18,1,0.3355626562469219,0.4993764805524344,0,TTYH1
BP,human orthologues,Bandler,GOBP_NEGATIVE_REGULATION_OF_AXON_EXTENSION,332,14793,18,1,0.3355626562469219,0.4993764805524344,0,MT3
BP,human orthologues,Bandler,GOBP_PHOSPHATE_ION_TRANSPORT,332,14793,18,1,0.3355626562469219,0.4993764805524344,0,CEBPB
BP,human orthologues,Bandler,GOBP_CELL_CELL_JUNCTION_MAINTENANCE,332,14793,18,1,0.3355626562469219,0.4993764805524344,2,CSF1R
BP,human orthologues,Bandler,GOBP_SPERM_EGG_RECOGNITION,332,14793,18,1,0.3355626562469219,0.4993764805524344,0,CD9
BP,human orthologues,Bandler,GOBP_SPHINGOLIPID_MEDIATED_SIGNALING_PATHWAY,332,14793,18,1,0.3355626562469219,0.4993764805524344,0,EZR
BP,human orthologues,Bandler,GOBP_POSITIVE_REGULATION_OF_PROTEIN_EXPORT_FROM_NUCLEUS,332,14793,18,1,0.3355626562469219,0.4993764805524344,0,GAS6
BP,human orthologues,Bandler,GOBP_RETINA_LAYER_FORMATION,332,14793,18,1,0.3355626562469219,0.4993764805524344,0,CALB1
BP,human orthologues,Bandler,GOBP_POSITIVE_REGULATION_OF_EMBRYONIC_DEVELOPMENT,332,14793,18,1,0.3355626562469219,0.4993764805524344,0,WNT4
BP,human orthologues,Bandler,GOBP_POSITIVE_REGULATION_OF_GLYCOGEN_METABOLIC_PROCESS,332,14793,18,1,0.3355626562469219,0.4993764805524344,0,IGF2
BP,human orthologues,Bandler,GOBP_EPITHELIAL_CELL_CELL_ADHESION,332,14793,18,1,0.3355626562469219,0.4993764805524344,1,ITGB5
BP,human orthologues,Bandler,GOBP_PROTEIN_PALMITOYLATION,332,14793,18,1,0.3355626562469219,0.4993764805524344,0,GLUL
BP,human orthologues,Bandler,GOBP_GLUCOCORTICOID_METABOLIC_PROCESS,332,14793,18,1,0.3355626562469219,0.4993764805524344,0,WNT4
BP,human orthologues,Bandler,GOBP_RESPONSE_TO_MISFOLDED_PROTEIN,332,14793,18,1,0.3355626562469219,0.4993764805524344,0,CLU
BP,human orthologues,Bandler,GOBP_PEPTIDYL_TYROSINE_DEPHOSPHORYLATION,332,14793,18,1,0.3355626562469219,0.4993764805524344,0,PTPRZ1
BP,human orthologues,Bandler,GOBP_REGULATION_OF_MITOTIC_CYTOKINESIS,332,14793,18,1,0.3355626562469219,0.4993764805524344,0,CDCA8
BP,human orthologues,Bandler,GOBP_CORONARY_VASCULATURE_DEVELOPMENT,332,14793,18,1,0.3355626562469219,0.4993764805524344,1,NRP1
BP,human orthologues,Bandler,GOBP_2_DEOXYRIBONUCLEOTIDE_BIOSYNTHETIC_PROCESS,332,14793,18,1,0.3355626562469219,0.4993764805524344,1,RRM2
BP,human orthologues,Bandler,GOBP_MICROVILLUS_ORGANIZATION,332,14793,18,1,0.3355626562469219,0.4993764805524344,0,EZR
BP,human orthologues,Bandler,GOBP_TETRAHYDROFOLATE_METABOLIC_PROCESS,332,14793,18,1,0.3355626562469219,0.4993764805524344,0,FOLR1
BP,human orthologues,Bandler,GOBP_NEGATIVE_REGULATION_OF_VASCULAR_ASSOCIATED_SMOOTH_MUSCLE_CELL_PROLIFERATION,332,14793,18,1,0.3355626562469219,0.4993764805524344,1,MEF2C
BP,human orthologues,Bandler,GOBP_TRANSCYTOSIS,332,14793,18,1,0.3355626562469219,0.4993764805524344,0,FCGRT
BP,human orthologues,Bandler,GOBP_APOPTOTIC_PROCESS_INVOLVED_IN_DEVELOPMENT,332,14793,18,1,0.3355626562469219,0.4993764805524344,0,SIX3
BP,human orthologues,Bandler,GOBP_MIRNA_MEDIATED_GENE_SILENCING_BY_INHIBITION_OF_TRANSLATION,332,14793,18,1,0.3355626562469219,0.4993764805524344,0,ZFP36
BP,human orthologues,Bandler,GOBP_METANEPHRIC_NEPHRON_MORPHOGENESIS,332,14793,18,1,0.3355626562469219,0.4993764805524344,0,HES5
BP,human orthologues,Bandler,GOBP_POSITIVE_REGULATION_OF_MYELOID_LEUKOCYTE_CYTOKINE_PRODUCTION_INVOLVED_IN_IMMUNE_RESPONSE,332,14793,18,1,0.3355626562469219,0.4993764805524344,1,LAPTM5
BP,human orthologues,Bandler,GOBP_NEGATIVE_REGULATION_OF_TUMOR_NECROSIS_FACTOR_MEDIATED_SIGNALING_PATHWAY,332,14793,18,1,0.3355626562469219,0.4993764805524344,0,GAS6
BP,human orthologues,Bandler,GOBP_POSITIVE_REGULATION_OF_DENDRITIC_SPINE_MORPHOGENESIS,332,14793,18,1,0.3355626562469219,0.4993764805524344,0,RELN
BP,human orthologues,Bandler,GOBP_POSITIVE_REGULATION_OF_LEUKOCYTE_ADHESION_TO_VASCULAR_ENDOTHELIAL_CELL,332,14793,18,1,0.3355626562469219,0.4993764805524344,1,MDK
BP,human orthologues,Bandler,GOBP_RESPONSE_TO_INSULIN,332,14793,211,6,0.3368351326862853,0.5010068780291806,0,"CTSD,FOS,IGF2,RARRES2,UCP2,ZFP36L1"
BP,human orthologues,Bandler,GOBP_NEGATIVE_REGULATION_OF_PROTEIN_LOCALIZATION,332,14793,171,5,0.3389189968717142,0.5038417843258239,1,"APOE,DAB2,MAPT,SPI1,UCP2"
BP,human orthologues,Bandler,GOBP_REGULATION_OF_SMALL_GTPASE_MEDIATED_SIGNAL_TRANSDUCTION,332,14793,294,8,0.3403378189302089,0.505685573562619,1,"APOE,ARHGDIB,MMD2,NRP1,RELN,STMN3,TIAM2,WNT4"
BP,human orthologues,Bandler,GOBP_NEGATIVE_REGULATION_OF_CELL_CYCLE,332,14793,336,9,0.3421441010230807,0.5072787933104143,0,"CCL2,CDCA8,DUSP1,DYNLRB2,IER3,KLF4,RGCC,TMSB4X,ZFP36L1"
BP,human orthologues,Bandler,GOBP_B_CELL_PROLIFERATION,332,14793,54,2,0.3426639588993017,0.5072787933104143,2,"MEF2C,TYROBP"
BP,human orthologues,Bandler,GOBP_POSITIVE_REGULATION_OF_NUCLEOCYTOPLASMIC_TRANSPORT,332,14793,54,2,0.3426639588993017,0.5072787933104143,0,"GAS6,ZIC1"
BP,human orthologues,Bandler,GOBP_DEVELOPMENT_OF_PRIMARY_FEMALE_SEXUAL_CHARACTERISTICS,332,14793,54,2,0.3426639588993017,0.5072787933104143,1,"CEBPB,PDGFRA"
BP,human orthologues,Bandler,GOBP_NEGATIVE_REGULATION_OF_SYNAPTIC_TRANSMISSION,332,14793,54,2,0.3426639588993017,0.5072787933104143,0,"MAPT,PENK"
BP,human orthologues,Bandler,GOBP_MEMBRANE_INVAGINATION,332,14793,54,2,0.3426639588993017,0.5072787933104143,2,"AIF1,TREM2"
BP,human orthologues,Bandler,GOBP_SPINDLE_LOCALIZATION,332,14793,54,2,0.3426639588993017,0.5072787933104143,0,"GJA1,NUSAP1"
BP,human orthologues,Bandler,GOBP_CANONICAL_NF_KAPPAB_SIGNAL_TRANSDUCTION,332,14793,295,8,0.3437118500200979,0.5082367667789721,3,"CX3CR1,GJA1,KLF4,REL,SPI1,TMSB4X,TNFRSF19,TREM2"
BP,human orthologues,Bandler,GOBP_POSITIVE_REGULATION_OF_CATALYTIC_ACTIVITY,332,14793,254,7,0.3447116559923132,0.5082367667789721,2,"CIMAP3,CSF1R,GAS6,GRN,MMD2,MT3,TENM1"
BP,human orthologues,Bandler,GOBP_CELL_SUBSTRATE_JUNCTION_ASSEMBLY,332,14793,93,3,0.3472252037728493,0.5082367667789721,2,"NRP1,SDC4,WNT4"
BP,human orthologues,Bandler,GOBP_NEUTRAL_LIPID_METABOLIC_PROCESS,332,14793,93,3,0.3472252037728493,0.5082367667789721,0,"APOE,FABP7,LPL"
BP,human orthologues,Bandler,GOBP_REGULATION_OF_TRANSFERASE_ACTIVITY,332,14793,255,7,0.3483603298971371,0.5082367667789721,1,"CIMAP3,CSF1R,GAS6,MMD2,MT3,TENM1,ZFP36"
BP,human orthologues,Bandler,GOBP_NEGATIVE_REGULATION_OF_ORGAN_GROWTH,332,14793,19,1,0.3504928219407306,0.5082367667789721,0,FOXP1
BP,human orthologues,Bandler,GOBP_OUTFLOW_TRACT_SEPTUM_MORPHOGENESIS,332,14793,19,1,0.3504928219407306,0.5082367667789721,0,NRP1
BP,human orthologues,Bandler,GOBP_POSITIVE_REGULATION_OF_CATION_CHANNEL_ACTIVITY,332,14793,19,1,0.3504928219407306,0.5082367667789721,0,CTSS
BP,human orthologues,Bandler,GOBP_PROTEASOMAL_UBIQUITIN_INDEPENDENT_PROTEIN_CATABOLIC_PROCESS,332,14793,19,1,0.3504928219407306,0.5082367667789721,0,ENC1
BP,human orthologues,Bandler,GOBP_VASCULAR_ASSOCIATED_SMOOTH_MUSCLE_CONTRACTION,332,14793,19,1,0.3504928219407306,0.5082367667789721,1,EDNRB
BP,human orthologues,Bandler,GOBP_POSITIVE_REGULATION_OF_CARDIAC_MUSCLE_TISSUE_GROWTH,332,14793,19,1,0.3504928219407306,0.5082367667789721,0,MEF2C
BP,human orthologues,Bandler,GOBP_REGULATION_OF_PROTEIN_TYROSINE_KINASE_ACTIVITY,332,14793,19,1,0.3504928219407306,0.5082367667789721,0,CSF1R
BP,human orthologues,Bandler,GOBP_BLASTOCYST_DEVELOPMENT,332,14793,19,1,0.3504928219407306,0.5082367667789721,0,HOPX
BP,human orthologues,Bandler,GOBP_PYRIMIDINE_NUCLEOSIDE_MONOPHOSPHATE_BIOSYNTHETIC_PROCESS,332,14793,19,1,0.3504928219407306,0.5082367667789721,1,RRM2
BP,human orthologues,Bandler,GOBP_NEGATIVE_REGULATION_OF_LEUKOCYTE_MEDIATED_CYTOTOXICITY,332,14793,19,1,0.3504928219407306,0.5082367667789721,0,CX3CR1
BP,human orthologues,Bandler,GOBP_RESPONSE_TO_NITRIC_OXIDE,332,14793,19,1,0.3504928219407306,0.5082367667789721,0,AQP1
BP,human orthologues,Bandler,GOBP_PYRIMIDINE_NUCLEOSIDE_TRIPHOSPHATE_BIOSYNTHETIC_PROCESS,332,14793,19,1,0.3504928219407306,0.5082367667789721,0,NME5
BP,human orthologues,Bandler,GOBP_INOSITOL_PHOSPHATE_BIOSYNTHETIC_PROCESS,332,14793,19,1,0.3504928219407306,0.5082367667789721,0,SNCA
BP,human orthologues,Bandler,GOBP_REGULATION_OF_POSITIVE_CHEMOTAXIS,332,14793,19,1,0.3504928219407306,0.5082367667789721,1,CXCL12
BP,human orthologues,Bandler,GOBP_MAINTENANCE_OF_PROTEIN_LOCATION_IN_NUCLEUS,332,14793,19,1,0.3504928219407306,0.5082367667789721,0,SYNE1
BP,human orthologues,Bandler,GOBP_MODIFICATION_OF_POSTSYNAPTIC_ACTIN_CYTOSKELETON,332,14793,19,1,0.3504928219407306,0.5082367667789721,0,PFN2
BP,human orthologues,Bandler,GOBP_NEGATIVE_REGULATION_OF_BLOOD_CIRCULATION,332,14793,19,1,0.3504928219407306,0.5082367667789721,0,ATP1A2
BP,human orthologues,Bandler,GOBP_REGULATION_OF_SKELETAL_MUSCLE_CELL_DIFFERENTIATION,332,14793,19,1,0.3504928219407306,0.5082367667789721,0,MEF2C
BP,human orthologues,Bandler,GOBP_MYELOID_CELL_APOPTOTIC_PROCESS,332,14793,19,1,0.3504928219407306,0.5082367667789721,2,MEF2C
BP,human orthologues,Bandler,GOBP_REGULATION_OF_VENTRICULAR_CARDIAC_MUSCLE_CELL_MEMBRANE_REPOLARIZATION,332,14793,19,1,0.3504928219407306,0.5082367667789721,0,KCNE2
BP,human orthologues,Bandler,GOBP_POSITIVE_REGULATION_OF_LEUKOCYTE_APOPTOTIC_PROCESS,332,14793,19,1,0.3504928219407306,0.5082367667789721,2,MEF2C
BP,human orthologues,Bandler,GOBP_FEMALE_MEIOTIC_NUCLEAR_DIVISION,332,14793,19,1,0.3504928219407306,0.5082367667789721,0,TOP2A
BP,human orthologues,Bandler,GOBP_MITOTIC_CHROMOSOME_CONDENSATION,332,14793,19,1,0.3504928219407306,0.5082367667789721,0,NUSAP1
BP,human orthologues,Bandler,GOBP_REPRODUCTIVE_BEHAVIOR,332,14793,19,1,0.3504928219407306,0.5082367667789721,0,EDNRB
BP,human orthologues,Bandler,GOBP_REGULATION_OF_MULTICELLULAR_ORGANISM_GROWTH,332,14793,19,1,0.3504928219407306,0.5082367667789721,0,EZR
BP,human orthologues,Bandler,GOBP_REGULATION_OF_CARDIAC_MUSCLE_CONTRACTION_BY_REGULATION_OF_THE_RELEASE_OF_SEQUESTERED_CALCIUM_ION,332,14793,19,1,0.3504928219407306,0.5082367667789721,0,ATP1A2
BP,human orthologues,Bandler,GOBP_LEUKOTRIENE_METABOLIC_PROCESS,332,14793,19,1,0.3504928219407306,0.5082367667789721,0,LTC4S
BP,human orthologues,Bandler,GOBP_PYRIMIDINE_NUCLEOTIDE_METABOLIC_PROCESS,332,14793,55,2,0.3508484742418398,0.5082367667789721,1,"NME5,RRM2"
BP,human orthologues,Bandler,GOBP_CELL_FATE_SPECIFICATION,332,14793,55,2,0.3508484742418398,0.5082367667789721,0,"NRP1,OLIG2"
BP,human orthologues,Bandler,GOBP_CYTOKINE_PRODUCTION_INVOLVED_IN_INFLAMMATORY_RESPONSE,332,14793,55,2,0.3508484742418398,0.5082367667789721,1,"TREM2,ZFP36"
BP,human orthologues,Bandler,GOBP_INTRINSIC_APOPTOTIC_SIGNALING_PATHWAY_IN_RESPONSE_TO_OXIDATIVE_STRESS,332,14793,55,2,0.3508484742418398,0.5082367667789721,0,"NME5,TREM2"
BP,human orthologues,Bandler,GOBP_REGULATION_OF_RELEASE_OF_SEQUESTERED_CALCIUM_ION_INTO_CYTOSOL,332,14793,55,2,0.3508484742418398,0.5082367667789721,1,"ATP1A2,SNCA"
BP,human orthologues,Bandler,GOBP_PROTEIN_LOCALIZATION_TO_CELL_SURFACE,332,14793,55,2,0.3508484742418398,0.5082367667789721,1,"BDNF,TYROBP"
BP,human orthologues,Bandler,GOBP_RESPONSE_TO_AMINO_ACID_STARVATION,332,14793,55,2,0.3508484742418398,0.5082367667789721,0,"ATF3,UCP2"
BP,human orthologues,Bandler,GOBP_CELLULAR_RESPONSE_TO_HYDROGEN_PEROXIDE,332,14793,55,2,0.3508484742418398,0.5082367667789721,1,"AQP1,KLF4"
BP,human orthologues,Bandler,GOBP_NEUTROPHIL_CHEMOTAXIS,332,14793,55,2,0.3508484742418398,0.5082367667789721,2,"MDK,PF4"
BP,human orthologues,Bandler,GOBP_CARDIAC_MUSCLE_CELL_ACTION_POTENTIAL_INVOLVED_IN_CONTRACTION,332,14793,55,2,0.3508484742418398,0.5082367667789721,1,"GJA1,KCNE2"
BP,human orthologues,Bandler,GOBP_POSITIVE_REGULATION_OF_LYMPHOCYTE_DIFFERENTIATION,332,14793,94,3,0.3533746628251468,0.5116344811456114,1,"GAS6,MDK,SPI1"
BP,human orthologues,Bandler,GOBP_TEMPERATURE_HOMEOSTASIS,332,14793,175,5,0.356724482910088,0.5162206109358045,1,"CEBPB,EDNRB,GATM,GJA1,UCP2"
BP,human orthologues,Bandler,GOBP_RAC_PROTEIN_SIGNAL_TRANSDUCTION,332,14793,56,2,0.3589979006905275,0.5182609526121204,0,"AIF1,STMN3"
BP,human orthologues,Bandler,GOBP_REGULATION_OF_DENDRITE_MORPHOGENESIS,332,14793,56,2,0.3589979006905275,0.5182609526121204,0,"KCTD12,RELN"
BP,human orthologues,Bandler,GOBP_REGULATION_OF_CYTOSOLIC_CALCIUM_ION_CONCENTRATION,332,14793,56,2,0.3589979006905275,0.5182609526121204,0,"CALB1,CALB2"
BP,human orthologues,Bandler,GOBP_MAMMARY_GLAND_DEVELOPMENT,332,14793,56,2,0.3589979006905275,0.5182609526121204,0,"CSF1R,WNT4"
BP,human orthologues,Bandler,GOBP_EPIDERMAL_CELL_DIFFERENTIATION,332,14793,95,3,0.3595171734800137,0.5182609526121204,1,"TXNIP,ZFP36,ZFP36L1"
BP,human orthologues,Bandler,GOBP_CELLULAR_RESPONSE_TO_INSULIN_STIMULUS,332,14793,176,5,0.3611829309146886,0.5182609526121204,0,"CTSD,IGF2,RARRES2,UCP2,ZFP36L1"
BP,human orthologues,Bandler,GOBP_T_HELPER_CELL_LINEAGE_COMMITMENT,332,14793,20,1,0.365088488863411,0.5182609526121204,1,SOCS3
BP,human orthologues,Bandler,GOBP_TOLL_LIKE_RECEPTOR_3_SIGNALING_PATHWAY,332,14793,20,1,0.365088488863411,0.5182609526121204,0,UNC93B1
BP,human orthologues,Bandler,GOBP_NEUROTRANSMITTER_RECEPTOR_TRANSPORT,332,14793,20,1,0.365088488863411,0.5182609526121204,0,CALY
BP,human orthologues,Bandler,GOBP_REGULATION_OF_INTEGRIN_MEDIATED_SIGNALING_PATHWAY,332,14793,20,1,0.365088488863411,0.5182609526121204,1,CD63
BP,human orthologues,Bandler,GOBP_NEGATIVE_REGULATION_OF_TRANSPORTER_ACTIVITY,332,14793,20,1,0.365088488863411,0.5182609526121204,0,KCNE2
BP,human orthologues,Bandler,GOBP_SYNAPTIC_TRANSMISSION_DOPAMINERGIC,332,14793,20,1,0.365088488863411,0.5182609526121204,0,SNCA
BP,human orthologues,Bandler,GOBP_WOUND_HEALING_SPREADING_OF_EPIDERMAL_CELLS,332,14793,20,1,0.365088488863411,0.5182609526121204,0,ITGB5
BP,human orthologues,Bandler,GOBP_PROTEIN_LOCALIZATION_TO_CILIARY_TRANSITION_ZONE,332,14793,20,1,0.365088488863411,0.5182609526121204,0,TMEM107
BP,human orthologues,Bandler,GOBP_POSITIVE_REGULATION_OF_CHOLESTEROL_METABOLIC_PROCESS,332,14793,20,1,0.365088488863411,0.5182609526121204,0,APOE
BP,human orthologues,Bandler,GOBP_POSITIVE_REGULATION_OF_B_CELL_MEDIATED_IMMUNITY,332,14793,20,1,0.365088488863411,0.5182609526121204,0,TREM2
BP,human orthologues,Bandler,GOBP_REGULATION_OF_CELLULAR_RESPONSE_TO_HYPOXIA,332,14793,20,1,0.365088488863411,0.5182609526121204,0,DDAH1
BP,human orthologues,Bandler,GOBP_CELLULAR_RESPONSE_TO_GAMMA_RADIATION,332,14793,20,1,0.365088488863411,0.5182609526121204,0,CYBA
BP,human orthologues,Bandler,GOBP_CELLULAR_HYPEROSMOTIC_RESPONSE,332,14793,20,1,0.365088488863411,0.5182609526121204,1,AQP1
BP,human orthologues,Bandler,GOBP_SENSORY_PERCEPTION_OF_TEMPERATURE_STIMULUS,332,14793,20,1,0.365088488863411,0.5182609526121204,0,CXCL12
BP,human orthologues,Bandler,GOBP_POSITIVE_REGULATION_OF_RAS_PROTEIN_SIGNAL_TRANSDUCTION,332,14793,20,1,0.365088488863411,0.5182609526121204,0,MMD2
BP,human orthologues,Bandler,GOBP_CERAMIDE_CATABOLIC_PROCESS,332,14793,20,1,0.365088488863411,0.5182609526121204,0,HEXB
BP,human orthologues,Bandler,GOBP_REGULATION_OF_LIPOPROTEIN_PARTICLE_CLEARANCE,332,14793,20,1,0.365088488863411,0.5182609526121204,0,TREM2
BP,human orthologues,Bandler,GOBP_NEGATIVE_REGULATION_OF_FERROPTOSIS,332,14793,20,1,0.365088488863411,0.5182609526121204,2,SLC7A11
BP,human orthologues,Bandler,GOBP_NEGATIVE_REGULATION_OF_LYMPHOCYTE_APOPTOTIC_PROCESS,332,14793,20,1,0.365088488863411,0.5182609526121204,0,FOXP1
BP,human orthologues,Bandler,GOBP_PHARYNGEAL_SYSTEM_DEVELOPMENT,332,14793,20,1,0.365088488863411,0.5182609526121204,0,FOLR1
BP,human orthologues,Bandler,GOBP_SPHINGOID_METABOLIC_PROCESS,332,14793,20,1,0.365088488863411,0.5182609526121204,0,PLPP3
BP,human orthologues,Bandler,GOBP_RESPONSE_TO_INTERLEUKIN_17,332,14793,20,1,0.365088488863411,0.5182609526121204,0,SOCS3
BP,human orthologues,Bandler,GOBP_SLEEP,332,14793,20,1,0.365088488863411,0.5182609526121204,0,PTGDS
BP,human orthologues,Bandler,GOBP_POSITIVE_REGULATION_OF_PROTEIN_MATURATION,332,14793,20,1,0.365088488863411,0.5182609526121204,1,CLEC3B
BP,human orthologues,Bandler,GOBP_POSITIVE_REGULATION_OF_PEPTIDYL_SERINE_PHOSPHORYLATION,332,14793,20,1,0.365088488863411,0.5182609526121204,1,TENM1
BP,human orthologues,Bandler,GOBP_GLYCOSAMINOGLYCAN_CATABOLIC_PROCESS,332,14793,20,1,0.365088488863411,0.5182609526121204,1,HEXB
BP,human orthologues,Bandler,GOBP_RESPONSE_TO_CHOLESTEROL,332,14793,20,1,0.365088488863411,0.5182609526121204,0,MLC1
BP,human orthologues,Bandler,GOBP_REGULATION_OF_POSTSYNAPTIC_SPECIALIZATION_ASSEMBLY,332,14793,20,1,0.365088488863411,0.5182609526121204,0,GAP43
BP,human orthologues,Bandler,GOBP_PINOCYTOSIS,332,14793,20,1,0.365088488863411,0.5182609526121204,0,EHD4
BP,human orthologues,Bandler,GOBP_POSITIVE_REGULATION_OF_ANTIGEN_RECEPTOR_MEDIATED_SIGNALING_PATHWAY,332,14793,20,1,0.365088488863411,0.5182609526121204,0,FOXP1
BP,human orthologues,Bandler,GOBP_REGULATION_OF_MAST_CELL_DEGRANULATION,332,14793,20,1,0.365088488863411,0.5182609526121204,0,VAMP8
BP,human orthologues,Bandler,GOBP_REGULATION_OF_OXIDATIVE_PHOSPHORYLATION,332,14793,20,1,0.365088488863411,0.5182609526121204,0,SNCA
BP,human orthologues,Bandler,GOBP_CELLULAR_COMPONENT_ASSEMBLY_INVOLVED_IN_MORPHOGENESIS,332,14793,96,3,0.3656513303340512,0.5182805643173338,1,"CD9,MBP,PDGFRA"
BP,human orthologues,Bandler,GOBP_REGULATION_OF_ACTIN_FILAMENT_POLYMERIZATION,332,14793,96,3,0.3656513303340512,0.5182805643173338,2,"PFN2,TENM1,TMSB4X"
BP,human orthologues,Bandler,GOBP_CARDIAC_CHAMBER_DEVELOPMENT,332,14793,96,3,0.3656513303340512,0.5182805643173338,1,"MEF2C,NRP1,SOX11"
BP,human orthologues,Bandler,GOBP_CALCIUM_ION_IMPORT,332,14793,57,2,0.3671096935969289,0.5195675423620704,1,"CCL2,CXCL12"
BP,human orthologues,Bandler,GOBP_NEGATIVE_REGULATION_OF_DEVELOPMENTAL_GROWTH,332,14793,57,2,0.3671096935969289,0.5195675423620704,0,"FOXP1,MT3"
BP,human orthologues,Bandler,GOBP_REGULATION_OF_CARBOHYDRATE_CATABOLIC_PROCESS,332,14793,57,2,0.3671096935969289,0.5195675423620704,0,"SLC4A4,ZBTB20"
BP,human orthologues,Bandler,GOBP_REGULATION_OF_KINASE_ACTIVITY,332,14793,219,6,0.3688095689090652,0.521452171318259,1,"CIMAP3,CSF1R,GAS6,MMD2,MT3,TENM1"
BP,human orthologues,Bandler,GOBP_ADENYLATE_CYCLASE_MODULATING_G_PROTEIN_COUPLED_RECEPTOR_SIGNALING_PATHWAY,332,14793,219,6,0.3688095689090652,0.521452171318259,0,"GNAL,GPR37L1,GPR88,P2RY12,PF4,RAMP1"
BP,human orthologues,Bandler,GOBP_MITOTIC_CELL_CYCLE_CHECKPOINT_SIGNALING,332,14793,137,4,0.3697334592217369,0.5222369857934956,0,"CDCA8,DUSP1,DYNLRB2,IER3"
BP,human orthologues,Bandler,GOBP_ALPHA_BETA_T_CELL_ACTIVATION,332,14793,137,4,0.3697334592217369,0.5222369857934956,3,"CEBPB,FOXP1,JUNB,SOCS3"
BP,human orthologues,Bandler,GOBP_MITOTIC_CYTOKINESIS,332,14793,97,3,0.3717757632442021,0.5248599010506383,0,"CDCA8,NUSAP1,STMN1"
BP,human orthologues,Bandler,GOBP_REGULATION_OF_TRANSMEMBRANE_RECEPTOR_PROTEIN_SERINE_THREONINE_KINASE_SIGNALING_PATHWAY,332,14793,220,6,0.3728195235781663,0.5260711961999835,1,"CCN1,DAB2,FOLR1,HES5,SOSTDC1,SOX11"
BP,human orthologues,Bandler,GOBP_CARBOHYDRATE_CATABOLIC_PROCESS,332,14793,138,4,0.3748370119398399,0.5280883879760012,0,"ALDOC,SLC4A4,UCP2,ZBTB20"
BP,human orthologues,Bandler,GOBP_NEGATIVE_REGULATION_OF_SMALL_GTPASE_MEDIATED_SIGNAL_TRANSDUCTION,332,14793,58,2,0.3751814394801251,0.5280883879760012,0,"STMN3,WNT4"
BP,human orthologues,Bandler,GOBP_CALCIUM_ION_REGULATED_EXOCYTOSIS,332,14793,58,2,0.3751814394801251,0.5280883879760012,0,"RPH3A,SYT1"
BP,human orthologues,Bandler,GOBP_APPENDAGE_MORPHOGENESIS,332,14793,58,2,0.3751814394801251,0.5280883879760012,0,"NFIA,TMEM107"
BP,human orthologues,Bandler,GOBP_REGULATION_OF_SODIUM_ION_TRANSPORT,332,14793,58,2,0.3751814394801251,0.5280883879760012,0,"FXYD1,FXYD7"
BP,human orthologues,Bandler,GOBP_REGULATION_OF_VIRAL_PROCESS,332,14793,98,3,0.3778891371512832,0.5292312263605617,2,"IFITM3,TOP2A,ZFP36"
BP,human orthologues,Bandler,GOBP_POSITIVE_REGULATION_OF_T_CELL_CYTOKINE_PRODUCTION,332,14793,21,1,0.3793571290649506,0.5292312263605617,1,B2M
BP,human orthologues,Bandler,GOBP_POSITIVE_REGULATION_OF_GRANULOCYTE_CHEMOTAXIS,332,14793,21,1,0.3793571290649506,0.5292312263605617,1,MDK
BP,human orthologues,Bandler,GOBP_PTERIDINE_CONTAINING_COMPOUND_BIOSYNTHETIC_PROCESS,332,14793,21,1,0.3793571290649506,0.5292312263605617,0,FOLR1
BP,human orthologues,Bandler,GOBP_CIRCADIAN_SLEEP_WAKE_CYCLE,332,14793,21,1,0.3793571290649506,0.5292312263605617,0,PTGDS
BP,human orthologues,Bandler,GOBP_POSITIVE_REGULATION_OF_MITOTIC_SISTER_CHROMATID_SEPARATION,332,14793,21,1,0.3793571290649506,0.5292312263605617,0,CDCA8
BP,human orthologues,Bandler,GOBP_CENTRAL_NERVOUS_SYSTEM_NEURON_AXONOGENESIS,332,14793,21,1,0.3793571290649506,0.5292312263605617,0,NFIB
BP,human orthologues,Bandler,GOBP_REGULATION_OF_NON_CANONICAL_WNT_SIGNALING_PATHWAY,332,14793,21,1,0.3793571290649506,0.5292312263605617,1,DAB2
BP,human orthologues,Bandler,GOBP_PROTEIN_LIPID_COMPLEX_ASSEMBLY,332,14793,21,1,0.3793571290649506,0.5292312263605617,0,APOE
BP,human orthologues,Bandler,GOBP_ANGIOGENESIS_INVOLVED_IN_WOUND_HEALING,332,14793,21,1,0.3793571290649506,0.5292312263605617,2,NDNF
BP,human orthologues,Bandler,GOBP_POSITIVE_REGULATION_OF_CELL_MIGRATION_INVOLVED_IN_SPROUTING_ANGIOGENESIS,332,14793,21,1,0.3793571290649506,0.5292312263605617,2,NRP1
BP,human orthologues,Bandler,GOBP_REGULATION_OF_CARDIOCYTE_DIFFERENTIATION,332,14793,21,1,0.3793571290649506,0.5292312263605617,1,MEF2C
BP,human orthologues,Bandler,GOBP_REGULATION_OF_T_HELPER_17_CELL_DIFFERENTIATION,332,14793,21,1,0.3793571290649506,0.5292312263605617,0,JUNB
BP,human orthologues,Bandler,GOBP_CELLULAR_RESPONSE_TO_OXYGEN_RADICAL,332,14793,21,1,0.3793571290649506,0.5292312263605617,0,MT3
BP,human orthologues,Bandler,GOBP_NEGATIVE_REGULATION_OF_STRIATED_MUSCLE_CELL_APOPTOTIC_PROCESS,332,14793,21,1,0.3793571290649506,0.5292312263605617,0,MDK
BP,human orthologues,Bandler,GOBP_DICARBOXYLIC_ACID_CATABOLIC_PROCESS,332,14793,21,1,0.3793571290649506,0.5292312263605617,0,GLUL
BP,human orthologues,Bandler,GOBP_GLAND_MORPHOGENESIS,332,14793,21,1,0.3793571290649506,0.5292312263605617,2,CSF1R
BP,human orthologues,Bandler,GOBP_POSITIVE_REGULATION_OF_P38MAPK_CASCADE,332,14793,21,1,0.3793571290649506,0.5292312263605617,0,SPI1
BP,human orthologues,Bandler,GOBP_REGULATION_OF_POSTSYNAPSE_ORGANIZATION,332,14793,139,4,0.3799372137525619,0.529518793970106,0,"APOE,GRIN2B,MAP1B,RELN"
BP,human orthologues,Bandler,GOBP_REGULATION_OF_PROTEIN_LOCALIZATION_TO_CELL_PERIPHERY,332,14793,139,4,0.3799372137525619,0.529518793970106,2,"DAB2,EZR,SNCA,TREM2"
BP,human orthologues,Bandler,GOBP_POSITIVE_REGULATION_OF_PROTEIN_LOCALIZATION_TO_PLASMA_MEMBRANE,332,14793,59,2,0.3832108514518024,0.5330319898386564,0,"EZR,TREM2"
BP,human orthologues,Bandler,GOBP_CELLULAR_PIGMENTATION,332,14793,59,2,0.3832108514518024,0.5330319898386564,1,"APOE,CD63"
BP,human orthologues,Bandler,GOBP_REGULATION_OF_TISSUE_REMODELING,332,14793,59,2,0.3832108514518024,0.5330319898386564,2,"CSF1R,MDK"
BP,human orthologues,Bandler,GOBP_REGULATION_OF_CELLULAR_RESPONSE_TO_INSULIN_STIMULUS,332,14793,59,2,0.3832108514518024,0.5330319898386564,0,"CTSD,IGF2"
BP,human orthologues,Bandler,GOBP_POSITIVE_REGULATION_OF_ESTABLISHMENT_OF_PROTEIN_LOCALIZATION,332,14793,224,6,0.3888697339957447,0.5386086694596166,0,"APOE,GAS6,NEUROD1,TENM1,TREM2,ZIC1"
BP,human orthologues,Bandler,GOBP_REGULATION_OF_CARBOHYDRATE_METABOLIC_PROCESS,332,14793,141,4,0.3901242965287012,0.5386086694596166,0,"IGF2,SLC4A4,SNCA,ZBTB20"
BP,human orthologues,Bandler,GOBP_REGULATION_OF_VIRAL_GENOME_REPLICATION,332,14793,60,2,0.3911957647795998,0.5386086694596166,2,"IFITM3,TOP2A"
BP,human orthologues,Bandler,GOBP_PHOSPHATIDYLCHOLINE_METABOLIC_PROCESS,332,14793,60,2,0.3911957647795998,0.5386086694596166,0,"DBI,PLA2G7"
BP,human orthologues,Bandler,GOBP_CARDIAC_CELL_DEVELOPMENT,332,14793,60,2,0.3911957647795998,0.5386086694596166,1,"FOXP1,PDGFRA"
BP,human orthologues,Bandler,GOBP_POSTSYNAPTIC_SPECIALIZATION_ORGANIZATION,332,14793,60,2,0.3911957647795998,0.5386086694596166,0,"GAP43,RELN"
BP,human orthologues,Bandler,GOBP_CELL_DIVISION,332,14793,267,7,0.3923892657688442,0.5386086694596166,0,"CDCA8,NUSAP1,PRC1,STMN1,TUBA1A,TUBB,TXNIP"
BP,human orthologues,Bandler,GOBP_INTRINSIC_APOPTOTIC_SIGNALING_PATHWAY,332,14793,267,7,0.3923892657688442,0.5386086694596166,3,"CEBPB,CLU,CXCL12,IER3,LAPTM5,NME5,TREM2"
BP,human orthologues,Bandler,GOBP_REGULATION_OF_CANONICAL_WNT_SIGNALING_PATHWAY,332,14793,225,6,0.39288277129718,0.5386086694596166,1,"APOE,DAB2,FOLR1,IGFBP2,IGFBP4,MDK"
BP,human orthologues,Bandler,GOBP_AROMATIC_AMINO_ACID_METABOLIC_PROCESS,332,14793,22,1,0.3933060481788443,0.5386086694596166,1,HDC
BP,human orthologues,Bandler,GOBP_NEURON_INTRINSIC_APOPTOTIC_SIGNALING_PATHWAY_IN_RESPONSE_TO_OXIDATIVE_STRESS,332,14793,22,1,0.3933060481788443,0.5386086694596166,0,TREM2
BP,human orthologues,Bandler,GOBP_CELLULAR_RESPONSE_TO_PH,332,14793,22,1,0.3933060481788443,0.5386086694596166,0,GJA1
BP,human orthologues,Bandler,GOBP_VISUAL_LEARNING,332,14793,22,1,0.3933060481788443,0.5386086694596166,0,TUBA1A
BP,human orthologues,Bandler,GOBP_NEGATIVE_REGULATION_OF_RAS_PROTEIN_SIGNAL_TRANSDUCTION,332,14793,22,1,0.3933060481788443,0.5386086694596166,0,WNT4
BP,human orthologues,Bandler,GOBP_PROTEIN_TRANSPORT_ALONG_MICROTUBULE,332,14793,22,1,0.3933060481788443,0.5386086694596166,0,SPAG17
BP,human orthologues,Bandler,GOBP_MESENCHYMAL_CELL_PROLIFERATION,332,14793,22,1,0.3933060481788443,0.5386086694596166,0,NFIB
BP,human orthologues,Bandler,GOBP_TYPE_II_INTERFERON_MEDIATED_SIGNALING_PATHWAY,332,14793,22,1,0.3933060481788443,0.5386086694596166,0,IFNGR1
BP,human orthologues,Bandler,GOBP_AXONAL_TRANSPORT_OF_MITOCHONDRION,332,14793,22,1,0.3933060481788443,0.5386086694596166,0,MAPT
BP,human orthologues,Bandler,GOBP_REGULATION_OF_LIPOPOLYSACCHARIDE_MEDIATED_SIGNALING_PATHWAY,332,14793,22,1,0.3933060481788443,0.5386086694596166,1,LY86
BP,human orthologues,Bandler,GOBP_REGULATION_OF_RECEPTOR_RECYCLING,332,14793,22,1,0.3933060481788443,0.5386086694596166,0,SNCA
BP,human orthologues,Bandler,GOBP_MEMBRANE_DEPOLARIZATION_DURING_CARDIAC_MUSCLE_CELL_ACTION_POTENTIAL,332,14793,22,1,0.3933060481788443,0.5386086694596166,0,ATP1A2
BP,human orthologues,Bandler,GOBP_INTRACILIARY_RETROGRADE_TRANSPORT,332,14793,22,1,0.3933060481788443,0.5386086694596166,0,DYNLRB2
BP,human orthologues,Bandler,GOBP_NEGATIVE_REGULATION_OF_BIOMINERAL_TISSUE_DEVELOPMENT,332,14793,22,1,0.3933060481788443,0.5386086694596166,1,GAS6
BP,human orthologues,Bandler,GOBP_NEGATIVE_REGULATION_OF_POTASSIUM_ION_TRANSPORT,332,14793,22,1,0.3933060481788443,0.5386086694596166,0,KCNE2
BP,human orthologues,Bandler,GOBP_ETHER_LIPID_METABOLIC_PROCESS,332,14793,22,1,0.3933060481788443,0.5386086694596166,0,PLA2G7
BP,human orthologues,Bandler,GOBP_POSITIVE_REGULATION_OF_POTASSIUM_ION_TRANSMEMBRANE_TRANSPORT,332,14793,22,1,0.3933060481788443,0.5386086694596166,1,KCNIP2
BP,human orthologues,Bandler,GOBP_DETECTION_OF_VISIBLE_LIGHT,332,14793,22,1,0.3933060481788443,0.5386086694596166,0,GPR88
BP,human orthologues,Bandler,GOBP_ENTEROENDOCRINE_CELL_DIFFERENTIATION,332,14793,22,1,0.3933060481788443,0.5386086694596166,0,NEUROD1
BP,human orthologues,Bandler,GOBP_EXTRACELLULAR_VESICLE_BIOGENESIS,332,14793,22,1,0.3933060481788443,0.5386086694596166,0,SDC4
BP,human orthologues,Bandler,GOBP_EMBRYONIC_DIGIT_MORPHOGENESIS,332,14793,22,1,0.3933060481788443,0.5386086694596166,0,TMEM107
BP,human orthologues,Bandler,GOBP_ENDOPLASMIC_RETICULUM_TUBULAR_NETWORK_ORGANIZATION,332,14793,22,1,0.3933060481788443,0.5386086694596166,0,RTN1
BP,human orthologues,Bandler,GOBP_GLYCOLIPID_CATABOLIC_PROCESS,332,14793,22,1,0.3933060481788443,0.5386086694596166,0,HEXB
BP,human orthologues,Bandler,GOBP_MUSCLE_CELL_DIFFERENTIATION,332,14793,310,8,0.3947418812503379,0.540313681827432,2,"BDNF,CD9,EDNRB,FOXP1,IGF2,MEF2C,PDGFRA,SYNE1"
BP,human orthologues,Bandler,GOBP_CELL_SUBSTRATE_JUNCTION_ORGANIZATION,332,14793,101,3,0.3961500761231414,0.5419792345800659,2,"NRP1,SDC4,WNT4"
BP,human orthologues,Bandler,GOBP_T_HELPER_17_TYPE_IMMUNE_RESPONSE,332,14793,61,2,0.3991341325848563,0.5450086130570458,3,"JUNB,SOCS3"
BP,human orthologues,Bandler,GOBP_CARDIAC_SEPTUM_DEVELOPMENT,332,14793,61,2,0.3991341325848563,0.5450086130570458,0,"NRP1,SOX11"
BP,human orthologues,Bandler,GOBP_NON_CANONICAL_WNT_SIGNALING_PATHWAY,332,14793,61,2,0.3991341325848563,0.5450086130570458,0,"DAB2,WNT4"
BP,human orthologues,Bandler,GOBP_REGULATION_OF_SYNCYTIUM_FORMATION_BY_PLASMA_MEMBRANE_FUSION,332,14793,61,2,0.3991341325848563,0.5450086130570458,1,"TREM2,TYROBP"
BP,human orthologues,Bandler,GOBP_EPITHELIAL_TO_MESENCHYMAL_TRANSITION,332,14793,143,4,0.4002883094999795,0.5455239135694394,2,"DAB2,MDK,RGCC,WNT4"
BP,human orthologues,Bandler,GOBP_T_CELL_RECEPTOR_SIGNALING_PATHWAY,332,14793,102,3,0.4022065575625769,0.5455239135694394,1,"EZR,FYB1,LAPTM5"
BP,human orthologues,Bandler,GOBP_REGULATION_OF_PROTEIN_LOCALIZATION_TO_PLASMA_MEMBRANE,332,14793,102,3,0.4022065575625769,0.5455239135694394,1,"DAB2,EZR,TREM2"
BP,human orthologues,Bandler,GOBP_ACTIN_MEDIATED_CELL_CONTRACTION,332,14793,102,3,0.4022065575625769,0.5455239135694394,2,"ATP1A2,GJA1,KCNE2"
BP,human orthologues,Bandler,GOBP_MUSCLE_SYSTEM_PROCESS,332,14793,398,10,0.4033967941098926,0.5455239135694394,2,"ATP1A2,CYBA,EDNRB,FOXP1,GATM,GJA1,KCNE2,KCNIP2,KLF4,SYNM"
BP,human orthologues,Bandler,GOBP_LIPID_HOMEOSTASIS,332,14793,144,4,0.4053597263015511,0.5455239135694394,0,"APOE,LPL,TREM2,ZBTB20"
BP,human orthologues,Bandler,GOBP_SYNAPTIC_TRANSMISSION_CHOLINERGIC,332,14793,23,1,0.4069423891174822,0.5455239135694394,0,APOE
BP,human orthologues,Bandler,GOBP_CELLULAR_COMPONENT_DISASSEMBLY_INVOLVED_IN_EXECUTION_PHASE_OF_APOPTOSIS,332,14793,23,1,0.4069423891174822,0.5455239135694394,0,TOP2A
BP,human orthologues,Bandler,GOBP_GOLGI_TO_VACUOLE_TRANSPORT,332,14793,23,1,0.4069423891174822,0.5455239135694394,0,LAPTM5
BP,human orthologues,Bandler,GOBP_REGULATION_OF_TRANSFORMING_GROWTH_FACTOR_BETA_PRODUCTION,332,14793,23,1,0.4069423891174822,0.5455239135694394,2,TYROBP
BP,human orthologues,Bandler,GOBP_REGULATION_OF_CARDIAC_MUSCLE_CELL_PROLIFERATION,332,14793,23,1,0.4069423891174822,0.5455239135694394,0,MEF2C
BP,human orthologues,Bandler,GOBP_POSITIVE_REGULATION_OF_RELEASE_OF_SEQUESTERED_CALCIUM_ION_INTO_CYTOSOL,332,14793,23,1,0.4069423891174822,0.5455239135694394,2,SNCA
BP,human orthologues,Bandler,GOBP_REGULATION_OF_TYROSINE_PHOSPHORYLATION_OF_STAT_PROTEIN,332,14793,23,1,0.4069423891174822,0.5455239135694394,1,CSF1R
BP,human orthologues,Bandler,GOBP_NEGATIVE_REGULATION_OF_RECEPTOR_SIGNALING_PATHWAY_VIA_JAK_STAT,332,14793,23,1,0.4069423891174822,0.5455239135694394,2,SOCS3
BP,human orthologues,Bandler,GOBP_POSITIVE_REGULATION_OF_NEUROTRANSMITTER_TRANSPORT,332,14793,23,1,0.4069423891174822,0.5455239135694394,0,SYT1
BP,human orthologues,Bandler,GOBP_MATURE_B_CELL_DIFFERENTIATION,332,14793,23,1,0.4069423891174822,0.5455239135694394,0,SPI1
BP,human orthologues,Bandler,GOBP_INNER_EAR_RECEPTOR_CELL_DIFFERENTIATION,332,14793,23,1,0.4069423891174822,0.5455239135694394,0,HES5
BP,human orthologues,Bandler,GOBP_REGULATION_OF_MEMBRANE_PROTEIN_ECTODOMAIN_PROTEOLYSIS,332,14793,23,1,0.4069423891174822,0.5455239135694394,2,APOE
BP,human orthologues,Bandler,GOBP_OSTEOBLAST_PROLIFERATION,332,14793,23,1,0.4069423891174822,0.5455239135694394,1,CCN1
BP,human orthologues,Bandler,GOBP_NEGATIVE_REGULATION_OF_ENDOTHELIAL_CELL_APOPTOTIC_PROCESS,332,14793,23,1,0.4069423891174822,0.5455239135694394,0,GAS6
BP,human orthologues,Bandler,GOBP_NEGATIVE_REGULATION_OF_RECEPTOR_MEDIATED_ENDOCYTOSIS,332,14793,23,1,0.4069423891174822,0.5455239135694394,1,B2M
BP,human orthologues,Bandler,GOBP_PYRIMIDINE_RIBONUCLEOTIDE_BIOSYNTHETIC_PROCESS,332,14793,23,1,0.4069423891174822,0.5455239135694394,0,NME5
BP,human orthologues,Bandler,GOBP_MITOCHONDRIAL_CALCIUM_ION_TRANSMEMBRANE_TRANSPORT,332,14793,23,1,0.4069423891174822,0.5455239135694394,0,UCP2
BP,human orthologues,Bandler,GOBP_POSITIVE_REGULATION_OF_CARTILAGE_DEVELOPMENT,332,14793,23,1,0.4069423891174822,0.5455239135694394,0,MDK
BP,human orthologues,Bandler,GOBP_ENDOCHONDRAL_BONE_MORPHOGENESIS,332,14793,23,1,0.4069423891174822,0.5455239135694394,0,MEF2C
BP,human orthologues,Bandler,GOBP_BILE_ACID_AND_BILE_SALT_TRANSPORT,332,14793,23,1,0.4069423891174822,0.5455239135694394,0,SLCO1C1
BP,human orthologues,Bandler,GOBP_BLOOD_VESSEL_REMODELING,332,14793,23,1,0.4069423891174822,0.5455239135694394,2,MEF2C
BP,human orthologues,Bandler,GOBP_GLUTAMATE_METABOLIC_PROCESS,332,14793,23,1,0.4069423891174822,0.5455239135694394,0,GLUL
BP,human orthologues,Bandler,GOBP_REGULATION_OF_ATTACHMENT_OF_SPINDLE_MICROTUBULES_TO_KINETOCHORE,332,14793,23,1,0.4069423891174822,0.5455239135694394,0,CDCA8
BP,human orthologues,Bandler,GOBP_FC_EPSILON_RECEPTOR_SIGNALING_PATHWAY,332,14793,23,1,0.4069423891174822,0.5455239135694394,0,FCER1G
BP,human orthologues,Bandler,GOBP_EPITHELIAL_STRUCTURE_MAINTENANCE,332,14793,23,1,0.4069423891174822,0.5455239135694394,0,NEUROD1
BP,human orthologues,Bandler,GOBP_MYELOID_LEUKOCYTE_CYTOKINE_PRODUCTION,332,14793,23,1,0.4069423891174822,0.5455239135694394,2,LAPTM5
BP,human orthologues,Bandler,GOBP_PYRIMIDINE_NUCLEOSIDE_TRIPHOSPHATE_METABOLIC_PROCESS,332,14793,23,1,0.4069423891174822,0.5455239135694394,0,NME5
BP,human orthologues,Bandler,GOBP_EMBRYONIC_PLACENTA_DEVELOPMENT,332,14793,23,1,0.4069423891174822,0.5455239135694394,0,IGF2
BP,human orthologues,Bandler,GOBP_REGULATION_OF_EXTRACELLULAR_MATRIX_ORGANIZATION,332,14793,62,2,0.4070240216709835,0.5455239135694394,1,"AEBP1,RGCC"
BP,human orthologues,Bandler,GOBP_SINGLE_FERTILIZATION,332,14793,62,2,0.4070240216709835,0.5455239135694394,0,"CD9,HEXB"
BP,human orthologues,Bandler,GOBP_MITOTIC_METAPHASE_CHROMOSOME_ALIGNMENT,332,14793,62,2,0.4070240216709835,0.5455239135694394,0,"CDCA8,H3-3A"
BP,human orthologues,Bandler,GOBP_REGULATION_OF_RECEPTOR_SIGNALING_PATHWAY_VIA_JAK_STAT,332,14793,62,2,0.4070240216709835,0.5455239135694394,3,"HES5,SOCS3"
BP,human orthologues,Bandler,GOBP_FEMALE_SEX_DIFFERENTIATION,332,14793,62,2,0.4070240216709835,0.5455239135694394,1,"CEBPB,PDGFRA"
BP,human orthologues,Bandler,GOBP_ALPHA_BETA_T_CELL_DIFFERENTIATION,332,14793,103,3,0.4082458231103151,0.546385714106055,3,"FOXP1,JUNB,SOCS3"
BP,human orthologues,Bandler,GOBP_PURINE_NUCLEOSIDE_TRIPHOSPHATE_BIOSYNTHETIC_PROCESS,332,14793,103,3,0.4082458231103151,0.546385714106055,1,"NME5,TMSB4X,TREM2"
BP,human orthologues,Bandler,GOBP_REGULATION_OF_INTRACELLULAR_PROTEIN_TRANSPORT,332,14793,103,3,0.4082458231103151,0.546385714106055,0,"GAS6,TENM1,ZIC1"
BP,human orthologues,Bandler,GOBP_REGULATION_OF_INTRINSIC_APOPTOTIC_SIGNALING_PATHWAY,332,14793,145,4,0.4104230774862726,0.5487809987918433,2,"CLU,CXCL12,NME5,TREM2"
BP,human orthologues,Bandler,GOBP_ACTION_POTENTIAL,332,14793,145,4,0.4104230774862726,0.5487809987918433,0,"ATP1A2,GJA1,KCNE2,KCNIP2"
BP,human orthologues,Bandler,GOBP_POSITIVE_REGULATION_OF_PLASMA_MEMBRANE_BOUNDED_CELL_PROJECTION_ASSEMBLY,332,14793,104,3,0.4142667432019112,0.5533978380885909,0,"NRP1,P2RY12,TENM1"
BP,human orthologues,Bandler,GOBP_NEGATIVE_REGULATION_OF_CHROMOSOME_ORGANIZATION,332,14793,104,3,0.4142667432019112,0.5533978380885909,0,"CDCA8,DUSP1,DYNLRB2"
BP,human orthologues,Bandler,GOBP_VIRAL_GENE_EXPRESSION,332,14793,63,2,0.4148636084787948,0.5539338704441051,0,"IFITM3,ZFP36"
BP,human orthologues,Bandler,GOBP_REGULATION_OF_PRODUCTION_OF_MOLECULAR_MEDIATOR_OF_IMMUNE_RESPONSE,332,14793,105,3,0.4202682215000599,0.5556552382175464,3,"B2M,LAPTM5,TRIL"
BP,human orthologues,Bandler,GOBP_DNA_CATABOLIC_PROCESS,332,14793,24,1,0.4202731356857289,0.5556552382175464,0,NME5
BP,human orthologues,Bandler,GOBP_GRANULOCYTE_DIFFERENTIATION,332,14793,24,1,0.4202731356857289,0.5556552382175464,1,C1QC
BP,human orthologues,Bandler,GOBP_REGULATION_OF_CHOLESTEROL_BIOSYNTHETIC_PROCESS,332,14793,24,1,0.4202731356857289,0.5556552382175464,0,APOE
BP,human orthologues,Bandler,GOBP_EXIT_FROM_MITOSIS,332,14793,24,1,0.4202731356857289,0.5556552382175464,0,RGCC
BP,human orthologues,Bandler,GOBP_ANAPHASE_PROMOTING_COMPLEX_DEPENDENT_CATABOLIC_PROCESS,332,14793,24,1,0.4202731356857289,0.5556552382175464,0,ECRG4
BP,human orthologues,Bandler,GOBP_ANTIGEN_PROCESSING_AND_PRESENTATION_OF_PEPTIDE_ANTIGEN_VIA_MHC_CLASS_I,332,14793,24,1,0.4202731356857289,0.5556552382175464,1,B2M
BP,human orthologues,Bandler,GOBP_RESPONSE_TO_STEROL,332,14793,24,1,0.4202731356857289,0.5556552382175464,1,MLC1
BP,human orthologues,Bandler,GOBP_RESPONSE_TO_CADMIUM_ION,332,14793,24,1,0.4202731356857289,0.5556552382175464,0,MT3
BP,human orthologues,Bandler,GOBP_GTP_METABOLIC_PROCESS,332,14793,24,1,0.4202731356857289,0.5556552382175464,0,NME5
BP,human orthologues,Bandler,GOBP_FOLIC_ACID_CONTAINING_COMPOUND_METABOLIC_PROCESS,332,14793,24,1,0.4202731356857289,0.5556552382175464,0,FOLR1
BP,human orthologues,Bandler,GOBP_EMBRYONIC_AXIS_SPECIFICATION,332,14793,24,1,0.4202731356857289,0.5556552382175464,0,BASP1
BP,human orthologues,Bandler,GOBP_VASCULAR_ASSOCIATED_SMOOTH_MUSCLE_CELL_MIGRATION,332,14793,24,1,0.4202731356857289,0.5556552382175464,0,MEF2C
BP,human orthologues,Bandler,GOBP_RESPONSE_TO_ATP,332,14793,24,1,0.4202731356857289,0.5556552382175464,0,P2RY12
BP,human orthologues,Bandler,GOBP_SKELETAL_MUSCLE_CELL_DIFFERENTIATION,332,14793,24,1,0.4202731356857289,0.5556552382175464,0,MEF2C
BP,human orthologues,Bandler,GOBP_LYSOSOMAL_LUMEN_ACIDIFICATION,332,14793,24,1,0.4202731356857289,0.5556552382175464,0,GRN
BP,human orthologues,Bandler,GOBP_LOW_DENSITY_LIPOPROTEIN_PARTICLE_CLEARANCE,332,14793,24,1,0.4202731356857289,0.5556552382175464,1,TREM2
BP,human orthologues,Bandler,GOBP_HYPEROSMOTIC_RESPONSE,332,14793,24,1,0.4202731356857289,0.5556552382175464,1,AQP1
BP,human orthologues,Bandler,GOBP_REGULATION_OF_CARDIAC_MUSCLE_CELL_MEMBRANE_REPOLARIZATION,332,14793,24,1,0.4202731356857289,0.5556552382175464,1,KCNE2
BP,human orthologues,Bandler,GOBP_T_CELL_LINEAGE_COMMITMENT,332,14793,24,1,0.4202731356857289,0.5556552382175464,1,SOCS3
BP,human orthologues,Bandler,GOBP_TOLL_LIKE_RECEPTOR_9_SIGNALING_PATHWAY,332,14793,24,1,0.4202731356857289,0.5556552382175464,0,UNC93B1
BP,human orthologues,Bandler,GOBP_CELLULAR_RESPONSE_TO_ABIOTIC_STIMULUS,332,14793,275,7,0.4218075038044956,0.5574236354523247,1,"AQP1,ATP1A2,CYBA,GJA1,GPR88,NEUROD2,ZFP36L1"
BP,human orthologues,Bandler,GOBP_AMINOGLYCAN_METABOLIC_PROCESS,332,14793,64,2,0.4226511751652212,0.5580177753230333,0,"HEXB,ITIH5"
BP,human orthologues,Bandler,GOBP_EXECUTION_PHASE_OF_APOPTOSIS,332,14793,64,2,0.4226511751652212,0.5580177753230333,0,"CTSD,TOP2A"
BP,human orthologues,Bandler,GOBP_ORGANELLE_LOCALIZATION,332,14793,449,11,0.4267858496592477,0.5632141315167705,1,"CDCA8,EZR,GJA1,H3-3A,MAPT,NUSAP1,SDC4,SNCA,SYNE1,TUBA1A,VAMP8"
BP,human orthologues,Bandler,GOBP_CARBOXYLIC_ACID_BIOSYNTHETIC_PROCESS,332,14793,234,6,0.4289230579359105,0.5657708896481131,1,"GATM,GLUL,HPGDS,LPL,LTC4S,PTGDS"
BP,human orthologues,Bandler,GOBP_REGULATION_OF_INTRACELLULAR_STEROID_HORMONE_RECEPTOR_SIGNALING_PATHWAY,332,14793,65,2,0.4303851058019444,0.5665374371358393,0,"DAB2,FOXP1"
BP,human orthologues,Bandler,GOBP_INTERLEUKIN_8_PRODUCTION,332,14793,65,2,0.4303851058019444,0.5665374371358393,3,"KLF4,LBP"
BP,human orthologues,Bandler,GOBP_INSULIN_RECEPTOR_SIGNALING_PATHWAY,332,14793,107,3,0.4322086314621439,0.5665374371358393,0,"CTSD,IGF2,RARRES2"
BP,human orthologues,Bandler,GOBP_GLUCOSE_CATABOLIC_PROCESS,332,14793,25,1,0.4333051161144872,0.5665374371358393,0,ALDOC
BP,human orthologues,Bandler,GOBP_POSITIVE_REGULATION_OF_STRIATED_MUSCLE_CELL_DIFFERENTIATION,332,14793,25,1,0.4333051161144872,0.5665374371358393,0,MEF2C
BP,human orthologues,Bandler,GOBP_VISUAL_BEHAVIOR,332,14793,25,1,0.4333051161144872,0.5665374371358393,0,TUBA1A
BP,human orthologues,Bandler,GOBP_REGULATION_OF_MYOTUBE_DIFFERENTIATION,332,14793,25,1,0.4333051161144872,0.5665374371358393,0,BDNF
BP,human orthologues,Bandler,GOBP_HEMATOPOIETIC_STEM_CELL_DIFFERENTIATION,332,14793,25,1,0.4333051161144872,0.5665374371358393,0,TMSB4X
BP,human orthologues,Bandler,GOBP_POSITIVE_REGULATION_OF_NEUTROPHIL_MIGRATION,332,14793,25,1,0.4333051161144872,0.5665374371358393,1,MDK
BP,human orthologues,Bandler,GOBP_NEGATIVE_REGULATION_OF_INFLAMMATORY_RESPONSE_TO_ANTIGENIC_STIMULUS,332,14793,25,1,0.4333051161144872,0.5665374371358393,1,TREM2
BP,human orthologues,Bandler,GOBP_NEGATIVE_REGULATION_OF_RECEPTOR_SIGNALING_PATHWAY_VIA_STAT,332,14793,25,1,0.4333051161144872,0.5665374371358393,2,SOCS3
BP,human orthologues,Bandler,GOBP_3_UTR_MEDIATED_MRNA_STABILIZATION,332,14793,25,1,0.4333051161144872,0.5665374371358393,0,ZFP36
BP,human orthologues,Bandler,GOBP_AMINOGLYCAN_CATABOLIC_PROCESS,332,14793,25,1,0.4333051161144872,0.5665374371358393,1,HEXB
BP,human orthologues,Bandler,GOBP_PROTEIN_LOCALIZATION_TO_NUCLEOLUS,332,14793,25,1,0.4333051161144872,0.5665374371358393,0,GLUL
BP,human orthologues,Bandler,GOBP_PYRIMIDINE_NUCLEOSIDE_MONOPHOSPHATE_METABOLIC_PROCESS,332,14793,25,1,0.4333051161144872,0.5665374371358393,1,RRM2
BP,human orthologues,Bandler,GOBP_REGULATION_OF_ADENYLATE_CYCLASE_ACTIVITY,332,14793,25,1,0.4333051161144872,0.5665374371358393,0,EDNRB
BP,human orthologues,Bandler,GOBP_VENTRICULAR_CARDIAC_MUSCLE_CELL_MEMBRANE_REPOLARIZATION,332,14793,25,1,0.4333051161144872,0.5665374371358393,0,KCNE2
BP,human orthologues,Bandler,GOBP_REGULATION_OF_CILIUM_MOVEMENT,332,14793,25,1,0.4333051161144872,0.5665374371358393,0,CCDC39
BP,human orthologues,Bandler,GOBP_POSITIVE_REGULATION_OF_MAP_KINASE_ACTIVITY,332,14793,25,1,0.4333051161144872,0.5665374371358393,0,TENM1
BP,human orthologues,Bandler,GOBP_STEROID_METABOLIC_PROCESS,332,14793,193,5,0.4367616392932686,0.570233525187286,1,"APOE,DAB2,EDNRB,LGMN,WNT4"
BP,human orthologues,Bandler,GOBP_ALCOHOL_METABOLIC_PROCESS,332,14793,236,6,0.4368959139408215,0.570233525187286,0,"APOE,DAB2,EDNRB,PLPP3,SNCA,WNT4"
BP,human orthologues,Bandler,GOBP_MALE_SEX_DIFFERENTIATION,332,14793,66,2,0.4380638826905572,0.570233525187286,0,"GJA1,WNT4"
BP,human orthologues,Bandler,GOBP_INTRACELLULAR_IRON_ION_HOMEOSTASIS,332,14793,66,2,0.4380638826905572,0.570233525187286,1,"B2M,TF"
BP,human orthologues,Bandler,GOBP_NEGATIVE_REGULATION_OF_PROTEIN_CONTAINING_COMPLEX_DISASSEMBLY,332,14793,66,2,0.4380638826905572,0.570233525187286,0,"MAP1B,STMN2"
BP,human orthologues,Bandler,GOBP_NEUTROPHIL_MIGRATION,332,14793,66,2,0.4380638826905572,0.570233525187286,2,"MDK,PF4"
BP,human orthologues,Bandler,GOBP_REGULATION_OF_MUSCLE_ADAPTATION,332,14793,66,2,0.4380638826905572,0.570233525187286,1,"FOXP1,KLF4"
BP,human orthologues,Bandler,GOBP_TUBE_FORMATION,332,14793,66,2,0.4380638826905572,0.570233525187286,0,"FOLR1,HES5"
BP,human orthologues,Bandler,GOBP_REGULATION_OF_CALCIUM_ION_TRANSMEMBRANE_TRANSPORT,332,14793,108,3,0.4381455334772366,0.570233525187286,1,"ATP1A2,SNCA,UCP2"
BP,human orthologues,Bandler,GOBP_SENSORY_PERCEPTION_OF_LIGHT_STIMULUS,332,14793,108,3,0.4381455334772366,0.570233525187286,0,"CRYBB1,CRYGN,SIX3"
BP,human orthologues,Bandler,GOBP_ADAPTIVE_THERMOGENESIS,332,14793,151,4,0.4405935387769373,0.5731561331264522,2,"CEBPB,GATM,GJA1,UCP2"
BP,human orthologues,Bandler,GOBP_ACTIVATION_OF_INNATE_IMMUNE_RESPONSE,332,14793,281,7,0.4437905767853239,0.5754895027122546,2,"CTSS,CYBA,LBP,TREM2,TRIL,TYROBP,UNC93B1"
BP,human orthologues,Bandler,GOBP_REGULATION_OF_LYMPHOCYTE_MEDIATED_IMMUNITY,332,14793,109,3,0.4440589336580759,0.5754895027122546,2,"B2M,FOXJ1,TREM2"
BP,human orthologues,Bandler,GOBP_REGULATION_OF_SYNAPSE_ASSEMBLY,332,14793,152,4,0.4455805941732056,0.5754895027122546,0,"BDNF,MAP1B,MEF2C,SNCA"
BP,human orthologues,Bandler,GOBP_REGULATION_OF_UBIQUITIN_DEPENDENT_PROTEIN_CATABOLIC_PROCESS,332,14793,152,4,0.4455805941732056,0.5754895027122546,0,"CLU,DAB2,LAPTM5,TF"
BP,human orthologues,Bandler,GOBP_EXTRINSIC_APOPTOTIC_SIGNALING_PATHWAY_VIA_DEATH_DOMAIN_RECEPTORS,332,14793,67,2,0.4456860827909618,0.5754895027122546,1,"ATF3,SPI1"
BP,human orthologues,Bandler,GOBP_PYRIMIDINE_CONTAINING_COMPOUND_METABOLIC_PROCESS,332,14793,67,2,0.4456860827909618,0.5754895027122546,0,"NME5,RRM2"
BP,human orthologues,Bandler,GOBP_ATTACHMENT_OF_MITOTIC_SPINDLE_MICROTUBULES_TO_KINETOCHORE,332,14793,26,1,0.4460450065160307,0.5754895027122546,0,CDCA8
BP,human orthologues,Bandler,GOBP_NEGATIVE_REGULATION_OF_PROTEIN_LOCALIZATION_TO_PLASMA_MEMBRANE,332,14793,26,1,0.4460450065160307,0.5754895027122546,0,DAB2
BP,human orthologues,Bandler,GOBP_T_CELL_CYTOKINE_PRODUCTION,332,14793,26,1,0.4460450065160307,0.5754895027122546,1,B2M
BP,human orthologues,Bandler,GOBP_POSITIVE_REGULATION_OF_INTERLEUKIN_10_PRODUCTION,332,14793,26,1,0.4460450065160307,0.5754895027122546,1,TREM2
BP,human orthologues,Bandler,GOBP_PROTEIN_REFOLDING,332,14793,26,1,0.4460450065160307,0.5754895027122546,0,HSPA2
BP,human orthologues,Bandler,GOBP_RESPONSE_TO_ANTIBIOTIC,332,14793,26,1,0.4460450065160307,0.5754895027122546,0,MEF2C
BP,human orthologues,Bandler,GOBP_REGULATION_OF_KIDNEY_DEVELOPMENT,332,14793,26,1,0.4460450065160307,0.5754895027122546,1,BASP1
BP,human orthologues,Bandler,GOBP_REGULATION_OF_PROTEIN_LOCALIZATION_TO_SYNAPSE,332,14793,26,1,0.4460450065160307,0.5754895027122546,0,MAPT
BP,human orthologues,Bandler,GOBP_POSITIVE_REGULATION_OF_CHROMOSOME_SEGREGATION,332,14793,26,1,0.4460450065160307,0.5754895027122546,0,CDCA8
BP,human orthologues,Bandler,GOBP_POSITIVE_T_CELL_SELECTION,332,14793,26,1,0.4460450065160307,0.5754895027122546,2,SOCS3
BP,human orthologues,Bandler,GOBP_POSITIVE_REGULATION_OF_RECEPTOR_INTERNALIZATION,332,14793,26,1,0.4460450065160307,0.5754895027122546,0,CD63
BP,human orthologues,Bandler,GOBP_INTESTINAL_ABSORPTION,332,14793,26,1,0.4460450065160307,0.5754895027122546,0,EZR
BP,human orthologues,Bandler,GOBP_SMALL_GTPASE_MEDIATED_SIGNAL_TRANSDUCTION,332,14793,456,11,0.4469530671656009,0.5763984909895181,1,"AIF1,APOE,ARHGDIB,ARHGDIG,COL1A2,MMD2,NRP1,RELN,STMN3,TIAM2,WNT4"
BP,human orthologues,Bandler,GOBP_STEROID_BIOSYNTHETIC_PROCESS,332,14793,110,3,0.4499478964658102,0.5799965602144627,1,"APOE,DAB2,WNT4"
BP,human orthologues,Bandler,GOBP_PYRIDINE_CONTAINING_COMPOUND_METABOLIC_PROCESS,332,14793,153,4,0.450554086389277,0.5805137273223078,0,"ALDOC,SLC4A4,UCP2,ZBTB20"
BP,human orthologues,Bandler,GOBP_POSITIVE_REGULATION_OF_MOLECULAR_FUNCTION,332,14793,327,8,0.4527369763324106,0.5812310271406779,2,"CIMAP3,CSF1R,CTSS,GAS6,GRN,MMD2,MT3,TENM1"
BP,human orthologues,Bandler,GOBP_POSITIVE_REGULATION_OF_LYMPHOCYTE_MEDIATED_IMMUNITY,332,14793,68,2,0.4532503742598162,0.5812310271406779,2,"B2M,TREM2"
BP,human orthologues,Bandler,GOBP_REGULATION_OF_MEMBRANE_LIPID_DISTRIBUTION,332,14793,68,2,0.4532503742598162,0.5812310271406779,0,"SERINC3,SYT1"
BP,human orthologues,Bandler,GOBP_CELLULAR_RESPONSE_TO_INTERLEUKIN_1,332,14793,68,2,0.4532503742598162,0.5812310271406779,2,"CCL2,CEBPB"
BP,human orthologues,Bandler,GOBP_T_CELL_DIFFERENTIATION_INVOLVED_IN_IMMUNE_RESPONSE,332,14793,68,2,0.4532503742598162,0.5812310271406779,3,"JUNB,SOCS3"
BP,human orthologues,Bandler,GOBP_MUSCLE_HYPERTROPHY,332,14793,68,2,0.4532503742598162,0.5812310271406779,1,"CYBA,FOXP1"
BP,human orthologues,Bandler,GOBP_REGULATION_OF_TRANSMEMBRANE_TRANSPORTER_ACTIVITY,332,14793,68,2,0.4532503742598162,0.5812310271406779,0,"CTSS,KCNE2"
BP,human orthologues,Bandler,GOBP_RESPONSE_TO_STARVATION,332,14793,197,5,0.4543215891747524,0.5812310271406779,1,"ATF3,FOS,UCP2,VAMP8,ZFP36"
BP,human orthologues,Bandler,GOBP_ENDOTHELIUM_DEVELOPMENT,332,14793,111,3,0.4558115173675615,0.5812310271406779,1,"EZR,FOXP1,NRP1"
BP,human orthologues,Bandler,GOBP_RESPONSE_TO_VIRUS,332,14793,285,7,0.4583719752896565,0.5812310271406779,3,"CLU,CXCL12,IFITM3,IFNGR1,PENK,SERINC3,STMN1"
BP,human orthologues,Bandler,GOBP_BICARBONATE_TRANSPORT,332,14793,27,1,0.4584993342628087,0.5812310271406779,0,SLC4A4
BP,human orthologues,Bandler,GOBP_REGULATION_OF_PRESYNAPTIC_MEMBRANE_POTENTIAL,332,14793,27,1,0.4584993342628087,0.5812310271406779,0,GRIN2B
BP,human orthologues,Bandler,GOBP_NUCLEUS_LOCALIZATION,332,14793,27,1,0.4584993342628087,0.5812310271406779,0,SYNE1
BP,human orthologues,Bandler,GOBP_ADRENERGIC_RECEPTOR_SIGNALING_PATHWAY,332,14793,27,1,0.4584993342628087,0.5812310271406779,0,GPR88
BP,human orthologues,Bandler,GOBP_TYROSINE_PHOSPHORYLATION_OF_STAT_PROTEIN,332,14793,27,1,0.4584993342628087,0.5812310271406779,1,CSF1R
BP,human orthologues,Bandler,GOBP_OVULATION_CYCLE_PROCESS,332,14793,27,1,0.4584993342628087,0.5812310271406779,1,PDGFRA
BP,human orthologues,Bandler,GOBP_REGULATION_OF_PEPTIDYL_SERINE_PHOSPHORYLATION,332,14793,27,1,0.4584993342628087,0.5812310271406779,1,TENM1
BP,human orthologues,Bandler,GOBP_GANGLIOSIDE_METABOLIC_PROCESS,332,14793,27,1,0.4584993342628087,0.5812310271406779,0,HEXB
BP,human orthologues,Bandler,GOBP_REGULATION_OF_PROTEIN_EXPORT_FROM_NUCLEUS,332,14793,27,1,0.4584993342628087,0.5812310271406779,0,GAS6
BP,human orthologues,Bandler,GOBP_REGULATION_OF_NEUTROPHIL_CHEMOTAXIS,332,14793,27,1,0.4584993342628087,0.5812310271406779,2,MDK
BP,human orthologues,Bandler,GOBP_PYROPTOTIC_INFLAMMATORY_RESPONSE,332,14793,27,1,0.4584993342628087,0.5812310271406779,0,TREM2
BP,human orthologues,Bandler,GOBP_SKELETAL_MUSCLE_TISSUE_REGENERATION,332,14793,27,1,0.4584993342628087,0.5812310271406779,1,CD9
BP,human orthologues,Bandler,GOBP_RESPONSE_TO_ARSENIC_CONTAINING_SUBSTANCE,332,14793,27,1,0.4584993342628087,0.5812310271406779,0,SERPINF1
BP,human orthologues,Bandler,GOBP_REGULATION_OF_RECEPTOR_LOCALIZATION_TO_SYNAPSE,332,14793,27,1,0.4584993342628087,0.5812310271406779,1,TYROBP
BP,human orthologues,Bandler,GOBP_PROTEIN_CATABOLIC_PROCESS_IN_THE_VACUOLE,332,14793,27,1,0.4584993342628087,0.5812310271406779,1,LAPTM5
BP,human orthologues,Bandler,GOBP_NEGATIVE_REGULATION_OF_OXIDATIVE_STRESS_INDUCED_INTRINSIC_APOPTOTIC_SIGNALING_PATHWAY,332,14793,27,1,0.4584993342628087,0.5812310271406779,0,NME5
BP,human orthologues,Bandler,GOBP_NEGATIVE_REGULATION_OF_INSULIN_SECRETION,332,14793,27,1,0.4584993342628087,0.5812310271406779,0,UCP2
BP,human orthologues,Bandler,GOBP_REGULATION_OF_RELEASE_OF_SEQUESTERED_CALCIUM_ION_INTO_CYTOSOL_BY_SARCOPLASMIC_RETICULUM,332,14793,27,1,0.4584993342628087,0.5812310271406779,0,ATP1A2
BP,human orthologues,Bandler,GOBP_PHAGOSOME_MATURATION,332,14793,27,1,0.4584993342628087,0.5812310271406779,0,CORO1A
BP,human orthologues,Bandler,GOBP_CELL_CELL_RECOGNITION,332,14793,27,1,0.4584993342628087,0.5812310271406779,0,CD9
BP,human orthologues,Bandler,GOBP_RNA_DECAPPING,332,14793,27,1,0.4584993342628087,0.5812310271406779,0,ZFP36
BP,human orthologues,Bandler,GOBP_REGULATION_OF_AEROBIC_RESPIRATION,332,14793,27,1,0.4584993342628087,0.5812310271406779,0,SNCA
BP,human orthologues,Bandler,GOBP_EATING_BEHAVIOR,332,14793,27,1,0.4584993342628087,0.5812310271406779,0,CCK
BP,human orthologues,Bandler,GOBP_POSITIVE_REGULATION_OF_B_CELL_PROLIFERATION,332,14793,27,1,0.4584993342628087,0.5812310271406779,1,MEF2C
BP,human orthologues,Bandler,GOBP_GLYCOLYTIC_PROCESS_THROUGH_FRUCTOSE_6_PHOSPHATE,332,14793,27,1,0.4584993342628087,0.5812310271406779,0,ALDOC
BP,human orthologues,Bandler,GOBP_ENDOCRINE_PANCREAS_DEVELOPMENT,332,14793,27,1,0.4584993342628087,0.5812310271406779,0,NEUROD1
BP,human orthologues,Bandler,GOBP_MYOTUBE_DIFFERENTIATION,332,14793,112,3,0.461648922427689,0.5844388682678656,1,"BDNF,CD9,MEF2C"
BP,human orthologues,Bandler,GOBP_REGULATION_OF_SISTER_CHROMATID_SEGREGATION,332,14793,112,3,0.461648922427689,0.5844388682678656,0,"CDCA8,DUSP1,DYNLRB2"
BP,human orthologues,Bandler,GOBP_ESTABLISHMENT_OF_RNA_LOCALIZATION,332,14793,112,3,0.461648922427689,0.5844388682678656,0,"NEAT1,ZFP36,ZFP36L1"
BP,human orthologues,Bandler,GOBP_REGULATION_OF_WNT_SIGNALING_PATHWAY,332,14793,286,7,0.4620054826186608,0.584628921705115,1,"APOE,DAB2,FOLR1,IGFBP2,IGFBP4,MDK,SOSTDC1"
BP,human orthologues,Bandler,GOBP_NUCLEAR_CHROMOSOME_SEGREGATION,332,14793,287,7,0.4656337051193326,0.5889569686904644,0,"CDCA8,DUSP1,DYNLRB2,H3-3A,NUSAP1,PRC1,TOP2A"
BP,human orthologues,Bandler,GOBP_MITOTIC_SPINDLE_ASSEMBLY,332,14793,70,2,0.4682003398893333,0.590846689280742,0,"CDCA8,PRC1"
BP,human orthologues,Bandler,GOBP_HOST_MEDIATED_PERTURBATION_OF_VIRAL_PROCESS,332,14793,70,2,0.4682003398893333,0.590846689280742,0,"APOE,CSF1R"
BP,human orthologues,Bandler,GOBP_REGULATION_OF_T_HELPER_17_TYPE_IMMUNE_RESPONSE,332,14793,28,1,0.4706744812914385,0.590846689280742,1,JUNB
BP,human orthologues,Bandler,GOBP_REGULATION_OF_SYNAPTIC_VESICLE_RECYCLING,332,14793,28,1,0.4706744812914385,0.590846689280742,1,SNCA
BP,human orthologues,Bandler,GOBP_DETECTION_OF_MECHANICAL_STIMULUS_INVOLVED_IN_SENSORY_PERCEPTION,332,14793,28,1,0.4706744812914385,0.590846689280742,0,CXCL12
BP,human orthologues,Bandler,GOBP_NEGATIVE_REGULATION_OF_LIPID_TRANSPORT,332,14793,28,1,0.4706744812914385,0.590846689280742,1,APOE
BP,human orthologues,Bandler,GOBP_NEGATIVE_REGULATION_OF_BLOOD_PRESSURE,332,14793,28,1,0.4706744812914385,0.590846689280742,0,GPR37L1
BP,human orthologues,Bandler,GOBP_NEGATIVE_REGULATION_OF_DNA_BIOSYNTHETIC_PROCESS,332,14793,28,1,0.4706744812914385,0.590846689280742,0,DUSP1
BP,human orthologues,Bandler,GOBP_NEGATIVE_REGULATION_OF_MIRNA_METABOLIC_PROCESS,332,14793,28,1,0.4706744812914385,0.590846689280742,0,NFIB
BP,human orthologues,Bandler,GOBP_REGULATION_OF_CARDIAC_MUSCLE_CONTRACTION_BY_CALCIUM_ION_SIGNALING,332,14793,28,1,0.4706744812914385,0.590846689280742,0,ATP1A2
BP,human orthologues,Bandler,GOBP_REGULATION_OF_CELLULAR_RESPONSE_TO_VASCULAR_ENDOTHELIAL_GROWTH_FACTOR_STIMULUS,332,14793,28,1,0.4706744812914385,0.590846689280742,1,CD63
BP,human orthologues,Bandler,GOBP_MULTICELLULAR_ORGANISM_GROWTH,332,14793,28,1,0.4706744812914385,0.590846689280742,0,EZR
BP,human orthologues,Bandler,GOBP_RESPONSE_TO_INTERFERON_BETA,332,14793,28,1,0.4706744812914385,0.590846689280742,1,IFITM3
BP,human orthologues,Bandler,GOBP_G_PROTEIN_COUPLED_DOPAMINE_RECEPTOR_SIGNALING_PATHWAY,332,14793,28,1,0.4706744812914385,0.590846689280742,0,GNAL
BP,human orthologues,Bandler,GOBP_POSTSYNAPTIC_DENSITY_ASSEMBLY,332,14793,28,1,0.4706744812914385,0.590846689280742,0,RELN
BP,human orthologues,Bandler,GOBP_RESPIRATORY_GASEOUS_EXCHANGE_BY_RESPIRATORY_SYSTEM,332,14793,28,1,0.4706744812914385,0.590846689280742,0,ATP1A2
BP,human orthologues,Bandler,GOBP_MECHANORECEPTOR_DIFFERENTIATION,332,14793,28,1,0.4706744812914385,0.590846689280742,0,HES5
BP,human orthologues,Bandler,GOBP_NUCLEOSIDE_TRIPHOSPHATE_BIOSYNTHETIC_PROCESS,332,14793,114,3,0.4732417397553302,0.5935432271864902,1,"NME5,TMSB4X,TREM2"
BP,human orthologues,Bandler,GOBP_SMOOTHENED_SIGNALING_PATHWAY,332,14793,114,3,0.4732417397553302,0.5935432271864902,0,"HES5,TUBA1A,ZIC1"
BP,human orthologues,Bandler,GOBP_REGULATION_OF_ERBB_SIGNALING_PATHWAY,332,14793,71,2,0.4755837766718278,0.5952286801047271,1,"LGMN,PTPN18"
BP,human orthologues,Bandler,GOBP_REGULATION_OF_RECEPTOR_SIGNALING_PATHWAY_VIA_STAT,332,14793,71,2,0.4755837766718278,0.5952286801047271,3,"HES5,SOCS3"
BP,human orthologues,Bandler,GOBP_TOLL_LIKE_RECEPTOR_SIGNALING_PATHWAY,332,14793,71,2,0.4755837766718278,0.5952286801047271,2,"CTSS,UNC93B1"
BP,human orthologues,Bandler,GOBP_IN_UTERO_EMBRYONIC_DEVELOPMENT,332,14793,71,2,0.4755837766718278,0.5952286801047271,0,"HOPX,IGF2"
BP,human orthologues,Bandler,GOBP_SMALL_MOLECULE_BIOSYNTHETIC_PROCESS,332,14793,466,11,0.4756364770752109,0.5952286801047271,,"ALDOC,APOE,DAB2,GATM,GLUL,HPGDS,LPL,LTC4S,PTGDS,SNCA,WNT4"
BP,human orthologues,Bandler,GOBP_LIPID_CATABOLIC_PROCESS,332,14793,247,6,0.4803193843798069,0.5987681528832506,0,"FABP7,HEXB,LPL,PLA2G7,PLPP3,RARRES2"
BP,human orthologues,Bandler,GOBP_REGULATION_OF_POST_TRANSCRIPTIONAL_GENE_SILENCING,332,14793,29,1,0.4825766873335143,0.5987681528832506,0,ZFP36
BP,human orthologues,Bandler,GOBP_REGULATION_OF_PRESYNAPSE_ORGANIZATION,332,14793,29,1,0.4825766873335143,0.5987681528832506,0,SNCA
BP,human orthologues,Bandler,GOBP_CRANIAL_SKELETAL_SYSTEM_DEVELOPMENT,332,14793,29,1,0.4825766873335143,0.5987681528832506,0,PDGFRA
BP,human orthologues,Bandler,GOBP_COCHLEA_DEVELOPMENT,332,14793,29,1,0.4825766873335143,0.5987681528832506,1,CALB1
BP,human orthologues,Bandler,GOBP_NEUROTROPHIN_SIGNALING_PATHWAY,332,14793,29,1,0.4825766873335143,0.5987681528832506,0,BDNF
BP,human orthologues,Bandler,GOBP_ANTERIOR_POSTERIOR_AXIS_SPECIFICATION,332,14793,29,1,0.4825766873335143,0.5987681528832506,1,BASP1
BP,human orthologues,Bandler,GOBP_KINETOCHORE_ORGANIZATION,332,14793,29,1,0.4825766873335143,0.5987681528832506,0,H3-3A
BP,human orthologues,Bandler,GOBP_PHOTOTRANSDUCTION,332,14793,29,1,0.4825766873335143,0.5987681528832506,0,GPR88
BP,human orthologues,Bandler,GOBP_POSITIVE_REGULATION_OF_BLOOD_CIRCULATION,332,14793,29,1,0.4825766873335143,0.5987681528832506,0,ATP1A2
BP,human orthologues,Bandler,GOBP_RESPONSE_TO_VITAMIN_D,332,14793,29,1,0.4825766873335143,0.5987681528832506,1,PENK
BP,human orthologues,Bandler,GOBP_POSITIVE_REGULATION_OF_VACUOLE_ORGANIZATION,332,14793,29,1,0.4825766873335143,0.5987681528832506,0,GRN
BP,human orthologues,Bandler,GOBP_POSITIVE_REGULATION_OF_TRANSPORTER_ACTIVITY,332,14793,29,1,0.4825766873335143,0.5987681528832506,0,CTSS
BP,human orthologues,Bandler,GOBP_POSITIVE_REGULATION_OF_VIRAL_GENOME_REPLICATION,332,14793,29,1,0.4825766873335143,0.5987681528832506,0,TOP2A
BP,human orthologues,Bandler,GOBP_POSITIVE_REGULATION_OF_CHROMOSOME_SEPARATION,332,14793,29,1,0.4825766873335143,0.5987681528832506,0,CDCA8
BP,human orthologues,Bandler,GOBP_REGULATION_OF_AMINO_ACID_TRANSPORT,332,14793,29,1,0.4825766873335143,0.5987681528832506,0,ATP1A2
BP,human orthologues,Bandler,GOBP_TRANSFORMING_GROWTH_FACTOR_BETA_PRODUCTION,332,14793,29,1,0.4825766873335143,0.5987681528832506,2,TYROBP
BP,human orthologues,Bandler,GOBP_PYRIMIDINE_DEOXYRIBONUCLEOTIDE_METABOLIC_PROCESS,332,14793,29,1,0.4825766873335143,0.5987681528832506,1,RRM2
BP,human orthologues,Bandler,GOBP_DIOL_METABOLIC_PROCESS,332,14793,29,1,0.4825766873335143,0.5987681528832506,0,PLPP3
BP,human orthologues,Bandler,GOBP_REGULATION_OF_PROTEIN_DEPOLYMERIZATION,332,14793,72,2,0.4829048238648815,0.5987681528832506,0,"MAP1B,STMN2"
BP,human orthologues,Bandler,GOBP_PROTEIN_LOCALIZATION_TO_VACUOLE,332,14793,72,2,0.4829048238648815,0.5987681528832506,0,"CLU,LAPTM5"
BP,human orthologues,Bandler,GOBP_REGULATION_OF_LIPID_BIOSYNTHETIC_PROCESS,332,14793,160,4,0.4849381572574628,0.6007632814318175,0,"APOE,DAB2,WNT4,ZBTB20"
BP,human orthologues,Bandler,GOBP_VACUOLAR_TRANSPORT,332,14793,160,4,0.4849381572574628,0.6007632814318175,0,"ARSB,CLU,GRN,LAPTM5"
BP,human orthologues,Bandler,GOBP_SMAD_PROTEIN_SIGNAL_TRANSDUCTION,332,14793,73,2,0.4901625573233369,0.6067510028214921,1,"DAB2,FOS"
BP,human orthologues,Bandler,GOBP_EPITHELIAL_CELL_DEVELOPMENT,332,14793,117,3,0.4904142109669475,0.6067510028214921,0,"EZR,FOXJ1,SIX3"
BP,human orthologues,Bandler,GOBP_REGULATION_OF_PROTEASOMAL_UBIQUITIN_DEPENDENT_PROTEIN_CATABOLIC_PROCESS,332,14793,117,3,0.4904142109669475,0.6067510028214921,0,"CLU,DAB2,TF"
BP,human orthologues,Bandler,GOBP_REGULATION_OF_PROTEIN_BINDING,332,14793,30,1,0.4942120530748627,0.609585598566207,0,RARRES2
BP,human orthologues,Bandler,GOBP_REGULATION_OF_GLYCOGEN_METABOLIC_PROCESS,332,14793,30,1,0.4942120530748627,0.609585598566207,0,IGF2
BP,human orthologues,Bandler,GOBP_REGULATION_OF_CHROMATIN_ORGANIZATION,332,14793,30,1,0.4942120530748627,0.609585598566207,0,MKI67
BP,human orthologues,Bandler,GOBP_SOMITE_DEVELOPMENT,332,14793,30,1,0.4942120530748627,0.609585598566207,0,WNT4
BP,human orthologues,Bandler,GOBP_NEGATIVE_REGULATION_OF_MUSCLE_HYPERTROPHY,332,14793,30,1,0.4942120530748627,0.609585598566207,1,FOXP1
BP,human orthologues,Bandler,GOBP_CELLULAR_RESPONSE_TO_FATTY_ACID,332,14793,30,1,0.4942120530748627,0.609585598566207,0,LPL
BP,human orthologues,Bandler,GOBP_CARDIAC_MUSCLE_CELL_PROLIFERATION,332,14793,30,1,0.4942120530748627,0.609585598566207,0,MEF2C
BP,human orthologues,Bandler,GOBP_NUCLEAR_RECEPTOR_MEDIATED_SIGNALING_PATHWAY,332,14793,162,4,0.4946069201669126,0.6098070517686968,0,"DAB2,FOXP1,RARB,RXRG"
BP,human orthologues,Bandler,GOBP_POSITIVE_REGULATION_OF_CYTOSOLIC_CALCIUM_ION_CONCENTRATION,332,14793,118,3,0.4960776282912875,0.6113541528811689,2,"CCL2,CX3CR1,EDNRB"
BP,human orthologues,Bandler,GOBP_EPIDERMIS_DEVELOPMENT,332,14793,163,4,0.499412794638946,0.615196622191168,1,"KLF4,TXNIP,ZFP36,ZFP36L1"
BP,human orthologues,Bandler,GOBP_CYTOSKELETON_DEPENDENT_CYTOKINESIS,332,14793,119,3,0.5017095330215514,0.617757129355232,0,"CDCA8,NUSAP1,STMN1"
BP,human orthologues,Bandler,GOBP_RECEPTOR_LOCALIZATION_TO_SYNAPSE,332,14793,75,2,0.5044847465289162,0.6190320321959973,0,"RELN,TYROBP"
BP,human orthologues,Bandler,GOBP_POSITIVE_REGULATION_OF_SMALL_GTPASE_MEDIATED_SIGNAL_TRANSDUCTION,332,14793,75,2,0.5044847465289162,0.6190320321959973,1,"MMD2,RELN"
BP,human orthologues,Bandler,GOBP_FERTILIZATION,332,14793,75,2,0.5044847465289162,0.6190320321959973,0,"CD9,HEXB"
BP,human orthologues,Bandler,GOBP_POSITIVE_REGULATION_OF_EXTRACELLULAR_MATRIX_ORGANIZATION,332,14793,31,1,0.5055865432448241,0.6190320321959973,1,RGCC
BP,human orthologues,Bandler,GOBP_DOPAMINE_METABOLIC_PROCESS,332,14793,31,1,0.5055865432448241,0.6190320321959973,0,SNCA
BP,human orthologues,Bandler,GOBP_POSTSYNAPTIC_MODULATION_OF_CHEMICAL_SYNAPTIC_TRANSMISSION,332,14793,31,1,0.5055865432448241,0.6190320321959973,0,NRGN
BP,human orthologues,Bandler,GOBP_VIRION_ASSEMBLY,332,14793,31,1,0.5055865432448241,0.6190320321959973,0,APOE
BP,human orthologues,Bandler,GOBP_MALE_MEIOTIC_NUCLEAR_DIVISION,332,14793,31,1,0.5055865432448241,0.6190320321959973,0,HSPA2
BP,human orthologues,Bandler,GOBP_PTERIDINE_CONTAINING_COMPOUND_METABOLIC_PROCESS,332,14793,31,1,0.5055865432448241,0.6190320321959973,0,FOLR1
BP,human orthologues,Bandler,GOBP_REGULATION_OF_TRANSCRIPTION_BY_RNA_POLYMERASE_III,332,14793,31,1,0.5055865432448241,0.6190320321959973,0,TENM1
BP,human orthologues,Bandler,GOBP_REGULATION_OF_NATURAL_KILLER_CELL_MEDIATED_IMMUNITY,332,14793,31,1,0.5055865432448241,0.6190320321959973,1,B2M
BP,human orthologues,Bandler,GOBP_REGULATION_OF_MITOCHONDRIAL_FISSION,332,14793,31,1,0.5055865432448241,0.6190320321959973,0,MAPT
BP,human orthologues,Bandler,GOBP_BROWN_FAT_CELL_DIFFERENTIATION,332,14793,31,1,0.5055865432448241,0.6190320321959973,0,CEBPB
BP,human orthologues,Bandler,GOBP_STEROID_HORMONE_RECEPTOR_SIGNALING_PATHWAY,332,14793,120,3,0.5073092804260082,0.6208728963554258,0,"DAB2,FOXP1,RXRG"
BP,human orthologues,Bandler,GOBP_CELLULAR_RESPONSE_TO_STARVATION,332,14793,165,4,0.5089651027339244,0.6226303114222349,0,"ATF3,FOS,UCP2,VAMP8"
BP,human orthologues,Bandler,GOBP_INTERFERON_MEDIATED_SIGNALING_PATHWAY,332,14793,76,2,0.5115477058241187,0.6255194744792332,1,"IFITM3,IFNGR1"
BP,human orthologues,Bandler,GOBP_CARDIAC_MUSCLE_CONTRACTION,332,14793,121,3,0.5128762523994028,0.626602910610487,2,"ATP1A2,GJA1,KCNE2"
BP,human orthologues,Bandler,GOBP_TYPE_I_INTERFERON_PRODUCTION,332,14793,121,3,0.5128762523994028,0.626602910610487,1,"HMGB2,REL,TYROBP"
BP,human orthologues,Bandler,GOBP_VENTRICULAR_SEPTUM_MORPHOGENESIS,332,14793,32,1,0.5167059896370968,0.6280306277477503,0,SOX11
BP,human orthologues,Bandler,GOBP_REGULATION_OF_FIBROBLAST_MIGRATION,332,14793,32,1,0.5167059896370968,0.6280306277477503,0,SDC4
BP,human orthologues,Bandler,GOBP_STRIATED_MUSCLE_CELL_APOPTOTIC_PROCESS,332,14793,32,1,0.5167059896370968,0.6280306277477503,0,MDK
BP,human orthologues,Bandler,GOBP_REGULATION_OF_NEUTROPHIL_MIGRATION,332,14793,32,1,0.5167059896370968,0.6280306277477503,1,MDK
BP,human orthologues,Bandler,GOBP_POSITIVE_REGULATION_OF_MEMBRANE_PERMEABILITY,332,14793,32,1,0.5167059896370968,0.6280306277477503,0,LAPTM5
BP,human orthologues,Bandler,GOBP_MEMBRANE_DEPOLARIZATION_DURING_ACTION_POTENTIAL,332,14793,32,1,0.5167059896370968,0.6280306277477503,0,ATP1A2
BP,human orthologues,Bandler,GOBP_INOSITOL_PHOSPHATE_METABOLIC_PROCESS,332,14793,32,1,0.5167059896370968,0.6280306277477503,0,SNCA
BP,human orthologues,Bandler,GOBP_REGULATION_OF_MORPHOGENESIS_OF_A_BRANCHING_STRUCTURE,332,14793,32,1,0.5167059896370968,0.6280306277477503,1,MDK
BP,human orthologues,Bandler,GOBP_NEGATIVE_REGULATION_OF_PROTEIN_LOCALIZATION_TO_MEMBRANE,332,14793,32,1,0.5167059896370968,0.6280306277477503,0,DAB2
BP,human orthologues,Bandler,GOBP_REGULATION_OF_INFLAMMATORY_RESPONSE_TO_ANTIGENIC_STIMULUS,332,14793,32,1,0.5167059896370968,0.6280306277477503,1,TREM2
BP,human orthologues,Bandler,GOBP_REGULATION_OF_T_HELPER_CELL_DIFFERENTIATION,332,14793,32,1,0.5167059896370968,0.6280306277477503,1,JUNB
BP,human orthologues,Bandler,GOBP_NEGATIVE_REGULATION_OF_PEPTIDE_SECRETION,332,14793,32,1,0.5167059896370968,0.6280306277477503,0,UCP2
BP,human orthologues,Bandler,GOBP_REGULATORY_NCRNA_MEDIATED_GENE_SILENCING,332,14793,122,3,0.5184098570019747,0.6289154639146811,0,"MEG3,NEAT1,ZFP36"
BP,human orthologues,Bandler,GOBP_NEUROPEPTIDE_SIGNALING_PATHWAY,332,14793,77,2,0.518544353192366,0.6289154639146811,0,"ECRG4,PENK"
BP,human orthologues,Bandler,GOBP_CARBOHYDRATE_DERIVATIVE_TRANSPORT,332,14793,77,2,0.518544353192366,0.6289154639146811,0,"LBP,PLTP"
BP,human orthologues,Bandler,GOBP_TYPE_II_INTERFERON_PRODUCTION,332,14793,77,2,0.518544353192366,0.6289154639146811,3,"GAS6,LAPTM5"
BP,human orthologues,Bandler,GOBP_UNSATURATED_FATTY_ACID_METABOLIC_PROCESS,332,14793,77,2,0.518544353192366,0.6289154639146811,1,"HPGDS,PTGDS"
BP,human orthologues,Bandler,GOBP_ACTIN_FILAMENT_BASED_MOVEMENT,332,14793,123,3,0.523909527996697,0.6336282860001191,2,"ATP1A2,GJA1,KCNE2"
BP,human orthologues,Bandler,GOBP_CARDIAC_VENTRICLE_DEVELOPMENT,332,14793,78,2,0.525474100456397,0.6336282860001191,1,"MEF2C,SOX11"
BP,human orthologues,Bandler,GOBP_POLYOL_METABOLIC_PROCESS,332,14793,78,2,0.525474100456397,0.6336282860001191,0,"PLPP3,SNCA"
BP,human orthologues,Bandler,GOBP_POSITIVE_REGULATION_OF_ADAPTIVE_IMMUNE_RESPONSE,332,14793,78,2,0.525474100456397,0.6336282860001191,2,"B2M,TREM2"
BP,human orthologues,Bandler,GOBP_NEGATIVE_REGULATION_OF_AUTOPHAGY,332,14793,78,2,0.525474100456397,0.6336282860001191,0,"SNCA,TREM2"
BP,human orthologues,Bandler,GOBP_STEROL_HOMEOSTASIS,332,14793,78,2,0.525474100456397,0.6336282860001191,0,"APOE,LPL"
BP,human orthologues,Bandler,GOBP_POSITIVE_REGULATION_OF_PROTEIN_MODIFICATION_PROCESS,332,14793,304,7,0.5262571991309454,0.6336282860001191,1,"CSF1R,GAS6,LAPTM5,MMD2,MT3,RARRES2,TENM1"
BP,human orthologues,Bandler,GOBP_REGULATION_OF_ACTIN_NUCLEATION,332,14793,33,1,0.5275760940636585,0.6336282860001191,0,CORO1A
BP,human orthologues,Bandler,GOBP_MODIFICATION_OF_POSTSYNAPTIC_STRUCTURE,332,14793,33,1,0.5275760940636585,0.6336282860001191,1,PFN2
BP,human orthologues,Bandler,GOBP_POSITIVE_REGULATION_OF_PROTEIN_CONTAINING_COMPLEX_DISASSEMBLY,332,14793,33,1,0.5275760940636585,0.6336282860001191,0,STMN2
BP,human orthologues,Bandler,GOBP_PYRIMIDINE_RIBONUCLEOTIDE_METABOLIC_PROCESS,332,14793,33,1,0.5275760940636585,0.6336282860001191,0,NME5
BP,human orthologues,Bandler,GOBP_REGULATION_OF_GENE_SILENCING_BY_REGULATORY_NCRNA,332,14793,33,1,0.5275760940636585,0.6336282860001191,0,ZFP36
BP,human orthologues,Bandler,GOBP_RESPONSE_TO_LAMINAR_FLUID_SHEAR_STRESS,332,14793,33,1,0.5275760940636585,0.6336282860001191,0,KLF4
BP,human orthologues,Bandler,GOBP_GLYCEROPHOSPHOLIPID_CATABOLIC_PROCESS,332,14793,33,1,0.5275760940636585,0.6336282860001191,0,PLA2G7
BP,human orthologues,Bandler,GOBP_MITOTIC_G2_DNA_DAMAGE_CHECKPOINT_SIGNALING,332,14793,33,1,0.5275760940636585,0.6336282860001191,0,IER3
BP,human orthologues,Bandler,GOBP_MAINTENANCE_OF_BLOOD_BRAIN_BARRIER,332,14793,33,1,0.5275760940636585,0.6336282860001191,1,GJA1
BP,human orthologues,Bandler,GOBP_REGULATION_OF_EXTRINSIC_APOPTOTIC_SIGNALING_PATHWAY_VIA_DEATH_DOMAIN_RECEPTORS,332,14793,33,1,0.5275760940636585,0.6336282860001191,2,ATF3
BP,human orthologues,Bandler,GOBP_CRANIAL_NERVE_DEVELOPMENT,332,14793,33,1,0.5275760940636585,0.6336282860001191,0,NRP1
BP,human orthologues,Bandler,GOBP_ROOF_OF_MOUTH_DEVELOPMENT,332,14793,33,1,0.5275760940636585,0.6336282860001191,0,SOX11
BP,human orthologues,Bandler,GOBP_REGULATION_OF_ACUTE_INFLAMMATORY_RESPONSE,332,14793,33,1,0.5275760940636585,0.6336282860001191,1,EDNRB
BP,human orthologues,Bandler,GOBP_VENTRICULAR_CARDIAC_MUSCLE_CELL_ACTION_POTENTIAL,332,14793,33,1,0.5275760940636585,0.6336282860001191,1,KCNE2
BP,human orthologues,Bandler,GOBP_FERROPTOSIS,332,14793,33,1,0.5275760940636585,0.6336282860001191,2,SLC7A11
BP,human orthologues,Bandler,GOBP_NEGATIVE_REGULATION_OF_VIRAL_GENOME_REPLICATION,332,14793,33,1,0.5275760940636585,0.6336282860001191,2,IFITM3
BP,human orthologues,Bandler,GOBP_MONOCARBOXYLIC_ACID_METABOLIC_PROCESS,332,14793,440,10,0.5292389888594415,0.6353560052776339,,"ALDOC,DBI,GATM,HPGDS,LPL,LTC4S,PTGDS,SLC4A4,UCP2,ZBTB20"
BP,human orthologues,Bandler,GOBP_REGULATION_OF_CARBOHYDRATE_BIOSYNTHETIC_PROCESS,332,14793,79,2,0.5323364189869726,0.6381624152630188,0,"IGF2,SNCA"
BP,human orthologues,Bandler,GOBP_ADENYLATE_CYCLASE_INHIBITING_G_PROTEIN_COUPLED_RECEPTOR_SIGNALING_PATHWAY,332,14793,79,2,0.5323364189869726,0.6381624152630188,0,"GPR37L1,P2RY12"
BP,human orthologues,Bandler,GOBP_TISSUE_HOMEOSTASIS,332,14793,170,4,0.5324780322268762,0.6381624152630188,2,"CSF1R,GJA1,NEUROD1,TUBA1A"
BP,human orthologues,Bandler,GOBP_ORGANELLE_FUSION,332,14793,170,4,0.5324780322268762,0.6381624152630188,0,"RPH3A,SNCA,SYT1,VAMP8"
BP,human orthologues,Bandler,GOBP_CYTOKINESIS,332,14793,171,4,0.5371141767862807,0.642304797842774,0,"CDCA8,NUSAP1,PRC1,STMN1"
BP,human orthologues,Bandler,GOBP_RELAXATION_OF_MUSCLE,332,14793,34,1,0.5382024312432566,0.642304797842774,0,ATP1A2
BP,human orthologues,Bandler,GOBP_POSITIVE_REGULATION_OF_G_PROTEIN_COUPLED_RECEPTOR_SIGNALING_PATHWAY,332,14793,34,1,0.5382024312432566,0.642304797842774,0,TREM2
BP,human orthologues,Bandler,GOBP_REGULATION_OF_LYMPHOCYTE_APOPTOTIC_PROCESS,332,14793,34,1,0.5382024312432566,0.642304797842774,2,FOXP1
BP,human orthologues,Bandler,GOBP_OVARIAN_FOLLICLE_DEVELOPMENT,332,14793,34,1,0.5382024312432566,0.642304797842774,1,CEBPB
BP,human orthologues,Bandler,GOBP_REGULATION_OF_CHONDROCYTE_DIFFERENTIATION,332,14793,34,1,0.5382024312432566,0.642304797842774,1,MDK
BP,human orthologues,Bandler,GOBP_POSITIVE_REGULATION_OF_PROTEIN_IMPORT_INTO_NUCLEUS,332,14793,34,1,0.5382024312432566,0.642304797842774,0,ZIC1
BP,human orthologues,Bandler,GOBP_POSITIVE_REGULATION_OF_CELL_MORPHOGENESIS,332,14793,34,1,0.5382024312432566,0.642304797842774,0,RELN
BP,human orthologues,Bandler,GOBP_REGULATION_OF_RAC_PROTEIN_SIGNAL_TRANSDUCTION,332,14793,34,1,0.5382024312432566,0.642304797842774,0,STMN3
BP,human orthologues,Bandler,GOBP_NEGATIVE_REGULATION_OF_AXONOGENESIS,332,14793,34,1,0.5382024312432566,0.642304797842774,1,MT3
BP,human orthologues,Bandler,GOBP_MEMBRANE_DEPOLARIZATION,332,14793,80,2,0.539130837341165,0.6428709605684965,0,"ATP1A2,B2M"
BP,human orthologues,Bandler,GOBP_RESPONSE_TO_HEAT,332,14793,80,2,0.539130837341165,0.6428709605684965,0,"HSPA2,MAPT"
BP,human orthologues,Bandler,GOBP_REGULATION_OF_CELLULAR_LOCALIZATION,332,14793,444,10,0.5408512246918059,0.6446509546831626,2,"DAB2,DYNLRB2,EZR,GAS6,MLC1,NEAT1,TENM1,TREM2,UCP2,ZIC1"
BP,human orthologues,Bandler,GOBP_REGULATION_OF_CELL_DIVISION,332,14793,127,3,0.5455584247487337,0.6492510924739234,0,"CDCA8,PRC1,TXNIP"
BP,human orthologues,Bandler,GOBP_VESICLE_ORGANIZATION,332,14793,355,8,0.5456327665016631,0.6492510924739234,1,"APOE,CORO1A,PLD4,RPH3A,SDC4,SNCA,SYT1,VAMP8"
BP,human orthologues,Bandler,GOBP_POSITIVE_REGULATION_OF_PROTEIN_LOCALIZATION_TO_MEMBRANE,332,14793,81,2,0.5458569389761341,0.6492510924739234,0,"EZR,TREM2"
BP,human orthologues,Bandler,GOBP_POSITIVE_REGULATION_OF_PATTERN_RECOGNITION_RECEPTOR_SIGNALING_PATHWAY,332,14793,81,2,0.5458569389761341,0.6492510924739234,0,"CYBA,LBP"
BP,human orthologues,Bandler,GOBP_REGULATION_OF_CYTOKINESIS,332,14793,81,2,0.5458569389761341,0.6492510924739234,0,"CDCA8,PRC1"
BP,human orthologues,Bandler,GOBP_PROTEIN_CONTAINING_COMPLEX_DISASSEMBLY,332,14793,219,5,0.5475284659961512,0.6497733831051906,1,"MAP1B,STMN1,STMN2,STMN3,VAMP8"
BP,human orthologues,Bandler,GOBP_VACUOLAR_ACIDIFICATION,332,14793,35,1,0.5485904516258866,0.6497733831051906,0,GRN
BP,human orthologues,Bandler,GOBP_NEGATIVE_REGULATION_OF_REACTIVE_OXYGEN_SPECIES_METABOLIC_PROCESS,332,14793,35,1,0.5485904516258866,0.6497733831051906,0,MT3
BP,human orthologues,Bandler,GOBP_RELEASE_OF_SEQUESTERED_CALCIUM_ION_INTO_CYTOSOL_BY_ENDOPLASMIC_RETICULUM,332,14793,35,1,0.5485904516258866,0.6497733831051906,0,ATP1A2
BP,human orthologues,Bandler,GOBP_EPIBOLY,332,14793,35,1,0.5485904516258866,0.6497733831051906,1,ITGB5
BP,human orthologues,Bandler,GOBP_RETINA_MORPHOGENESIS_IN_CAMERA_TYPE_EYE,332,14793,35,1,0.5485904516258866,0.6497733831051906,0,CALB1
BP,human orthologues,Bandler,GOBP_NEGATIVE_REGULATION_OF_MYELOID_LEUKOCYTE_DIFFERENTIATION,332,14793,35,1,0.5485904516258866,0.6497733831051906,1,C1QC
BP,human orthologues,Bandler,GOBP_CYTOPLASMIC_STRESS_GRANULE_ASSEMBLY,332,14793,35,1,0.5485904516258866,0.6497733831051906,0,MAPT
BP,human orthologues,Bandler,GOBP_MAINTENANCE_OF_PROTEIN_LOCALIZATION_IN_ORGANELLE,332,14793,35,1,0.5485904516258866,0.6497733831051906,0,SYNE1
BP,human orthologues,Bandler,GOBP_RESPONSE_TO_GAMMA_RADIATION,332,14793,35,1,0.5485904516258866,0.6497733831051906,0,CYBA
BP,human orthologues,Bandler,GOBP_RESPONSE_TO_LIGHT_STIMULUS,332,14793,220,5,0.5515914646570347,0.6530547775538136,1,"AQP1,DUSP1,FOS,GPR88,TUBA1A"
BP,human orthologues,Bandler,GOBP_APPENDAGE_DEVELOPMENT,332,14793,82,2,0.5525143600361896,0.6530553704601373,0,"NFIA,TMEM107"
BP,human orthologues,Bandler,GOBP_PROTEIN_LOCALIZATION_TO_SYNAPSE,332,14793,82,2,0.5525143600361896,0.6530553704601373,0,"MAPT,RELN"
BP,human orthologues,Bandler,GOBP_NEGATIVE_REGULATION_OF_LIPID_METABOLIC_PROCESS,332,14793,82,2,0.5525143600361896,0.6530553704601373,0,"APOE,WNT4"
BP,human orthologues,Bandler,GOBP_REGULATION_OF_VIRAL_LIFE_CYCLE,332,14793,82,2,0.5525143600361896,0.6530553704601373,3,"IFITM3,TOP2A"
BP,human orthologues,Bandler,GOBP_MUSCLE_ORGAN_DEVELOPMENT,332,14793,175,4,0.5554244613590061,0.6559247815558161,1,"BASP1,FOXP2,IGF2,MEF2C"
BP,human orthologues,Bandler,GOBP_HORMONE_MEDIATED_SIGNALING_PATHWAY,332,14793,175,4,0.5554244613590061,0.6559247815558161,0,"DAB2,FOXP1,RARB,RXRG"
BP,human orthologues,Bandler,GOBP_AMINO_ACID_METABOLIC_PROCESS,332,14793,221,5,0.5556368470877129,0.6559247815558161,0,"CRYM,DDAH1,GLUL,HDC,UCP2"
BP,human orthologues,Bandler,GOBP_ESTABLISHMENT_OF_MITOCHONDRION_LOCALIZATION,332,14793,36,1,0.5587454841546986,0.6564589939393257,0,MAPT
BP,human orthologues,Bandler,GOBP_POSITIVE_REGULATION_OF_CYTOKINESIS,332,14793,36,1,0.5587454841546986,0.6564589939393257,0,CDCA8
BP,human orthologues,Bandler,GOBP_PIGMENT_GRANULE_ORGANIZATION,332,14793,36,1,0.5587454841546986,0.6564589939393257,2,APOE
BP,human orthologues,Bandler,GOBP_POSTSYNAPTIC_NEUROTRANSMITTER_RECEPTOR_INTERNALIZATION,332,14793,36,1,0.5587454841546986,0.6564589939393257,0,CALY
BP,human orthologues,Bandler,GOBP_ESTABLISHMENT_OR_MAINTENANCE_OF_BIPOLAR_CELL_POLARITY,332,14793,36,1,0.5587454841546986,0.6564589939393257,0,FOXJ1
BP,human orthologues,Bandler,GOBP_REGULATION_OF_BONE_RESORPTION,332,14793,36,1,0.5587454841546986,0.6564589939393257,1,CSF1R
BP,human orthologues,Bandler,GOBP_NEURAL_TUBE_FORMATION,332,14793,36,1,0.5587454841546986,0.6564589939393257,0,FOLR1
BP,human orthologues,Bandler,GOBP_PHENOL_CONTAINING_COMPOUND_BIOSYNTHETIC_PROCESS,332,14793,36,1,0.5587454841546986,0.6564589939393257,1,SNCA
BP,human orthologues,Bandler,GOBP_POSITIVE_REGULATION_OF_EXTRINSIC_APOPTOTIC_SIGNALING_PATHWAY,332,14793,36,1,0.5587454841546986,0.6564589939393257,1,ATF3
BP,human orthologues,Bandler,GOBP_POSITIVE_REGULATION_OF_GLUCOSE_METABOLIC_PROCESS,332,14793,36,1,0.5587454841546986,0.6564589939393257,0,IGF2
BP,human orthologues,Bandler,GOBP_RESPONSE_TO_ANGIOTENSIN,332,14793,36,1,0.5587454841546986,0.6564589939393257,0,CYBA
BP,human orthologues,Bandler,GOBP_SYNAPTIC_VESICLE_RECYCLING,332,14793,83,2,0.5591027872110359,0.6564589939393257,1,"SNCA,SYT1"
BP,human orthologues,Bandler,GOBP_PROTEIN_LOCALIZATION_TO_CILIUM,332,14793,83,2,0.5591027872110359,0.6564589939393257,0,"CCDC39,TMEM107"
BP,human orthologues,Bandler,GOBP_REGULATION_OF_LIPID_METABOLIC_PROCESS,332,14793,268,6,0.5600037287910409,0.657244326538014,1,"APOE,DAB2,RARRES2,TREM2,WNT4,ZBTB20"
BP,human orthologues,Bandler,GOBP_REGULATION_OF_ACTIN_FILAMENT_BASED_MOVEMENT,332,14793,37,1,0.5686727389666956,0.6646641340295839,1,ATP1A2
BP,human orthologues,Bandler,GOBP_CATECHOL_CONTAINING_COMPOUND_METABOLIC_PROCESS,332,14793,37,1,0.5686727389666956,0.6646641340295839,0,SNCA
BP,human orthologues,Bandler,GOBP_POSITIVE_REGULATION_OF_SMAD_PROTEIN_SIGNAL_TRANSDUCTION,332,14793,37,1,0.5686727389666956,0.6646641340295839,0,DAB2
BP,human orthologues,Bandler,GOBP_NEGATIVE_REGULATION_OF_MUSCLE_CELL_APOPTOTIC_PROCESS,332,14793,37,1,0.5686727389666956,0.6646641340295839,0,MDK
BP,human orthologues,Bandler,GOBP_PRESYNAPTIC_MODULATION_OF_CHEMICAL_SYNAPTIC_TRANSMISSION,332,14793,37,1,0.5686727389666956,0.6646641340295839,0,PFN2
BP,human orthologues,Bandler,GOBP_REGULATION_OF_POLYSACCHARIDE_METABOLIC_PROCESS,332,14793,37,1,0.5686727389666956,0.6646641340295839,0,IGF2
BP,human orthologues,Bandler,GOBP_REGULATION_OF_CELLULAR_RESPIRATION,332,14793,37,1,0.5686727389666956,0.6646641340295839,0,SNCA
BP,human orthologues,Bandler,GOBP_POSITIVE_REGULATION_OF_NOTCH_SIGNALING_PATHWAY,332,14793,37,1,0.5686727389666956,0.6646641340295839,0,HES5
BP,human orthologues,Bandler,GOBP_REGULATION_OF_SIGNALING_RECEPTOR_ACTIVITY,332,14793,37,1,0.5686727389666956,0.6646641340295839,1,RARRES2
BP,human orthologues,Bandler,GOBP_POSITIVE_REGULATION_OF_INTERFERON_BETA_PRODUCTION,332,14793,37,1,0.5686727389666956,0.6646641340295839,0,HMGB2
BP,human orthologues,Bandler,GOBP_RESPONSE_TO_RADIATION,332,14793,317,7,0.570808518289253,0.6668851995854639,2,"AQP1,CYBA,DUSP1,FOS,GPR88,TUBA1A,VCAM1"
BP,human orthologues,Bandler,GOBP_REGULATION_OF_PHOSPHORYLATION,332,14793,363,8,0.5710610745314298,0.6669051394115503,2,"CIMAP3,CSF1R,GAS6,MMD2,MT3,NRP1,RARRES2,TENM1"
BP,human orthologues,Bandler,GOBP_REGULATION_OF_CHROMOSOME_SEGREGATION,332,14793,132,3,0.5717982505521276,0.6674907854755258,0,"CDCA8,DUSP1,DYNLRB2"
BP,human orthologues,Bandler,GOBP_POSITIVE_REGULATION_OF_PRODUCTION_OF_MOLECULAR_MEDIATOR_OF_IMMUNE_RESPONSE,332,14793,85,2,0.5720716470220524,0.6675347772420488,3,"B2M,LAPTM5"
BP,human orthologues,Bandler,GOBP_POSITIVE_REGULATION_OF_MRNA_METABOLIC_PROCESS,332,14793,133,3,0.5769327649926925,0.6712969434488196,0,"BTG2,ZFP36,ZFP36L1"
BP,human orthologues,Bandler,GOBP_MITOTIC_SPINDLE_ORGANIZATION,332,14793,133,3,0.5769327649926925,0.6712969434488196,0,"CDCA8,PRC1,STMN1"
BP,human orthologues,Bandler,GOBP_PRODUCTION_OF_MOLECULAR_MEDIATOR_OF_IMMUNE_RESPONSE,332,14793,133,3,0.5769327649926925,0.6712969434488196,3,"B2M,LAPTM5,TRIL"
BP,human orthologues,Bandler,GOBP_NEGATIVE_REGULATION_OF_CATALYTIC_ACTIVITY,332,14793,133,3,0.5769327649926925,0.6712969434488196,0,"EDNRB,MT3,ZFP36"
BP,human orthologues,Bandler,GOBP_WNT_SIGNALING_PATHWAY_PLANAR_CELL_POLARITY_PATHWAY,332,14793,38,1,0.5783773100335875,0.6712969434488196,0,DAB2
BP,human orthologues,Bandler,GOBP_GLUCAN_BIOSYNTHETIC_PROCESS,332,14793,38,1,0.5783773100335875,0.6712969434488196,0,IGF2
BP,human orthologues,Bandler,GOBP_REGULATION_OF_CELLULAR_SENESCENCE,332,14793,38,1,0.5783773100335875,0.6712969434488196,1,B2M
BP,human orthologues,Bandler,GOBP_AXONEMAL_DYNEIN_COMPLEX_ASSEMBLY,332,14793,38,1,0.5783773100335875,0.6712969434488196,0,CCDC39
BP,human orthologues,Bandler,GOBP_ESTABLISHMENT_OF_SPINDLE_ORIENTATION,332,14793,38,1,0.5783773100335875,0.6712969434488196,0,GJA1
BP,human orthologues,Bandler,GOBP_SARCOPLASMIC_RETICULUM_CALCIUM_ION_TRANSPORT,332,14793,38,1,0.5783773100335875,0.6712969434488196,0,ATP1A2
BP,human orthologues,Bandler,GOBP_POSITIVE_REGULATION_OF_PEPTIDYL_TYROSINE_PHOSPHORYLATION,332,14793,38,1,0.5783773100335875,0.6712969434488196,1,CSF1R
BP,human orthologues,Bandler,GOBP_POSITIVE_REGULATION_OF_RECEPTOR_SIGNALING_PATHWAY_VIA_STAT,332,14793,38,1,0.5783773100335875,0.6712969434488196,2,HES5
BP,human orthologues,Bandler,GOBP_AMINO_SUGAR_METABOLIC_PROCESS,332,14793,38,1,0.5783773100335875,0.6712969434488196,0,HEXB
BP,human orthologues,Bandler,GOBP_STRIATED_MUSCLE_CELL_DIFFERENTIATION,332,14793,227,5,0.5795247308342675,0.6723531494152583,1,"BDNF,CD9,FOXP1,MEF2C,PDGFRA"
BP,human orthologues,Bandler,GOBP_CIRCADIAN_RHYTHM,332,14793,181,4,0.5821500912664059,0.6751224645644806,0,"BDNF,ID3,PTGDS,TOP2A"
BP,human orthologues,Bandler,GOBP_VESICLE_MEDIATED_TRANSPORT_IN_SYNAPSE,332,14793,228,5,0.5834397154448832,0.6761760579737115,0,"CALY,CSPG5,RPH3A,SNCA,SYT1"
BP,human orthologues,Bandler,GOBP_REGULATION_OF_ESTABLISHMENT_OF_PROTEIN_LOCALIZATION,332,14793,367,8,0.5835361178275956,0.6761760579737115,2,"APOE,CTSD,GAS6,NEUROD1,TENM1,TREM2,UCP2,ZIC1"
BP,human orthologues,Bandler,GOBP_NUCLEOSOME_ORGANIZATION,332,14793,87,2,0.5847619457357439,0.6773193580055733,0,"H3-3A,HMGB2"
BP,human orthologues,Bandler,GOBP_REGULATION_OF_RELEASE_OF_CYTOCHROME_C_FROM_MITOCHONDRIA,332,14793,39,1,0.5878641777441165,0.6792457573934467,0,CLU
BP,human orthologues,Bandler,GOBP_POSITIVE_REGULATION_OF_MYOBLAST_DIFFERENTIATION,332,14793,39,1,0.5878641777441165,0.6792457573934467,0,MEF2C
BP,human orthologues,Bandler,GOBP_REGULATION_OF_CELL_ADHESION_MEDIATED_BY_INTEGRIN,332,14793,39,1,0.5878641777441165,0.6792457573934467,1,P2RY12
BP,human orthologues,Bandler,GOBP_FIBROBLAST_MIGRATION,332,14793,39,1,0.5878641777441165,0.6792457573934467,0,SDC4
BP,human orthologues,Bandler,GOBP_VITAMIN_TRANSPORT,332,14793,39,1,0.5878641777441165,0.6792457573934467,0,FOLR1
BP,human orthologues,Bandler,GOBP_DETECTION_OF_LIGHT_STIMULUS,332,14793,39,1,0.5878641777441165,0.6792457573934467,0,GPR88
BP,human orthologues,Bandler,GOBP_NEUROMUSCULAR_PROCESS,332,14793,88,2,0.5910023315364021,0.6823149624586591,0,"SYNM,TUBA1A"
BP,human orthologues,Bandler,GOBP_REGULATION_OF_HEART_RATE,332,14793,88,2,0.5910023315364021,0.6823149624586591,1,"EDNRB,KCNE2"
BP,human orthologues,Bandler,GOBP_CYTOSKELETON_DEPENDENT_INTRACELLULAR_TRANSPORT,332,14793,231,5,0.5950665049030608,0.6867271156827498,0,"DYNLRB2,MAPT,SPAG17,TUBA1A,TUBB"
BP,human orthologues,Bandler,GOBP_NUCLEAR_TRANSCRIBED_MRNA_CATABOLIC_PROCESS,332,14793,137,3,0.5970819961108876,0.6868787224887669,0,"BTG2,ZFP36,ZFP36L1"
BP,human orthologues,Bandler,GOBP_POSITIVE_REGULATION_OF_PROTEIN_SERINE_THREONINE_KINASE_ACTIVITY,332,14793,40,1,0.597138211429147,0.6868787224887669,1,TENM1
BP,human orthologues,Bandler,GOBP_MODIFICATION_OF_SYNAPTIC_STRUCTURE,332,14793,40,1,0.597138211429147,0.6868787224887669,0,PFN2
BP,human orthologues,Bandler,GOBP_G_PROTEIN_COUPLED_RECEPTOR_SIGNALING_PATHWAY_COUPLED_TO_CYCLIC_NUCLEOTIDE_SECOND_MESSENGER,332,14793,40,1,0.597138211429147,0.6868787224887669,1,CCL2
BP,human orthologues,Bandler,GOBP_RHYTHMIC_BEHAVIOR,332,14793,40,1,0.597138211429147,0.6868787224887669,0,PTGDS
BP,human orthologues,Bandler,GOBP_REGULATORY_T_CELL_DIFFERENTIATION,332,14793,40,1,0.597138211429147,0.6868787224887669,1,MDK
BP,human orthologues,Bandler,GOBP_MAST_CELL_ACTIVATION_INVOLVED_IN_IMMUNE_RESPONSE,332,14793,40,1,0.597138211429147,0.6868787224887669,2,VAMP8
BP,human orthologues,Bandler,GOBP_PROTEINOGENIC_AMINO_ACID_BIOSYNTHETIC_PROCESS,332,14793,40,1,0.597138211429147,0.6868787224887669,0,GLUL
BP,human orthologues,Bandler,GOBP_CELL_CYCLE_CHECKPOINT_SIGNALING,332,14793,185,4,0.5994467584340837,0.689254250866961,0,"CDCA8,DUSP1,DYNLRB2,IER3"
BP,human orthologues,Bandler,GOBP_POSITIVE_REGULATION_OF_APOPTOTIC_SIGNALING_PATHWAY,332,14793,90,2,0.6032733179149393,0.693084462908686,1,"ATF3,CLU"
BP,human orthologues,Bandler,GOBP_NEGATIVE_REGULATION_OF_BMP_SIGNALING_PATHWAY,332,14793,41,1,0.6062041718307963,0.693084462908686,1,SOSTDC1
BP,human orthologues,Bandler,GOBP_VENTRICULAR_CARDIAC_MUSCLE_TISSUE_DEVELOPMENT,332,14793,41,1,0.6062041718307963,0.693084462908686,0,HOPX
BP,human orthologues,Bandler,GOBP_NUCLEOSIDE_MONOPHOSPHATE_BIOSYNTHETIC_PROCESS,332,14793,41,1,0.6062041718307963,0.693084462908686,0,RRM2
BP,human orthologues,Bandler,GOBP_REGULATION_OF_CHOLESTEROL_METABOLIC_PROCESS,332,14793,41,1,0.6062041718307963,0.693084462908686,0,APOE
BP,human orthologues,Bandler,GOBP_REGULATION_OF_MEMBRANE_DEPOLARIZATION,332,14793,41,1,0.6062041718307963,0.693084462908686,0,B2M
BP,human orthologues,Bandler,GOBP_DETECTION_OF_MECHANICAL_STIMULUS,332,14793,41,1,0.6062041718307963,0.693084462908686,0,CXCL12
BP,human orthologues,Bandler,GOBP_NEURON_RECOGNITION,332,14793,41,1,0.6062041718307963,0.693084462908686,0,GAP43
BP,human orthologues,Bandler,GOBP_EMBRYONIC_APPENDAGE_MORPHOGENESIS,332,14793,41,1,0.6062041718307963,0.693084462908686,0,TMEM107
BP,human orthologues,Bandler,GOBP_NEGATIVE_REGULATION_OF_PLASMA_MEMBRANE_BOUNDED_CELL_PROJECTION_ASSEMBLY,332,14793,41,1,0.6062041718307963,0.693084462908686,0,PFN2
BP,human orthologues,Bandler,GOBP_MEMBRANE_PROTEIN_ECTODOMAIN_PROTEOLYSIS,332,14793,41,1,0.6062041718307963,0.693084462908686,3,APOE
BP,human orthologues,Bandler,GOBP_BONE_MORPHOGENESIS,332,14793,41,1,0.6062041718307963,0.693084462908686,1,MEF2C
BP,human orthologues,Bandler,GOBP_REGULATION_OF_HEART_RATE_BY_CARDIAC_CONDUCTION,332,14793,41,1,0.6062041718307963,0.693084462908686,1,KCNE2
BP,human orthologues,Bandler,GOBP_POSITIVE_REGULATION_OF_T_CELL_MEDIATED_IMMUNITY,332,14793,41,1,0.6062041718307963,0.693084462908686,2,B2M
BP,human orthologues,Bandler,GOBP_RESPONSE_TO_TOPOLOGICALLY_INCORRECT_PROTEIN,332,14793,139,3,0.6069196755909771,0.6936224863896882,0,"ATF3,CLU,HSPA2"
BP,human orthologues,Bandler,GOBP_ENDOTHELIAL_CELL_DIFFERENTIATION,332,14793,91,2,0.6093039264240112,0.6955053283485689,0,"EZR,NRP1"
BP,human orthologues,Bandler,GOBP_IMMUNE_SYSTEM_DEVELOPMENT,332,14793,91,2,0.6093039264240112,0.6955053283485689,0,"FOXJ1,HMGB2"
BP,human orthologues,Bandler,GOBP_CERAMIDE_METABOLIC_PROCESS,332,14793,91,2,0.6093039264240112,0.6955053283485689,0,"HEXB,PLPP3"
BP,human orthologues,Bandler,GOBP_CALCIUM_ION_TRANSMEMBRANE_IMPORT_INTO_CYTOSOL,332,14793,140,3,0.6117785025560897,0.6977675067413798,2,"ATP1A2,GRIN2B,SNCA"
BP,human orthologues,Bandler,GOBP_CELLULAR_RESPONSE_TO_RADIATION,332,14793,140,3,0.6117785025560897,0.6977675067413798,1,"AQP1,CYBA,GPR88"
BP,human orthologues,Bandler,GOBP_GOLGI_TO_PLASMA_MEMBRANE_PROTEIN_TRANSPORT,332,14793,42,1,0.6150667135168166,0.6980887659503023,0,KRT18
BP,human orthologues,Bandler,GOBP_SOMATIC_DIVERSIFICATION_OF_IMMUNE_RECEPTORS_VIA_GERMLINE_RECOMBINATION_WITHIN_A_SINGLE_LOCUS,332,14793,42,1,0.6150667135168166,0.6980887659503023,0,HMGB2
BP,human orthologues,Bandler,GOBP_REGULATION_OF_CD4_POSITIVE_ALPHA_BETA_T_CELL_DIFFERENTIATION,332,14793,42,1,0.6150667135168166,0.6980887659503023,1,JUNB
BP,human orthologues,Bandler,GOBP_PEPTIDE_METABOLIC_PROCESS,332,14793,42,1,0.6150667135168166,0.6980887659503023,0,SLC1A2
BP,human orthologues,Bandler,GOBP_NUCLEOSIDE_METABOLIC_PROCESS,332,14793,42,1,0.6150667135168166,0.6980887659503023,0,NME5
BP,human orthologues,Bandler,GOBP_REGULATION_OF_CARTILAGE_DEVELOPMENT,332,14793,42,1,0.6150667135168166,0.6980887659503023,1,MDK
BP,human orthologues,Bandler,GOBP_PHOSPHOLIPID_DEPHOSPHORYLATION,332,14793,42,1,0.6150667135168166,0.6980887659503023,0,PLPP3
BP,human orthologues,Bandler,GOBP_CYTOCHROME_COMPLEX_ASSEMBLY,332,14793,42,1,0.6150667135168166,0.6980887659503023,0,CYBA
BP,human orthologues,Bandler,GOBP_ENDOLYSOSOMAL_TOLL_LIKE_RECEPTOR_SIGNALING_PATHWAY,332,14793,42,1,0.6150667135168166,0.6980887659503023,0,UNC93B1
BP,human orthologues,Bandler,GOBP_POSITIVE_REGULATION_OF_PEPTIDE_SECRETION,332,14793,92,2,0.6152646750748427,0.6980887659503023,0,"ECRG4,NEUROD1"
BP,human orthologues,Bandler,GOBP_CELLULAR_RESPONSE_TO_LIGHT_STIMULUS,332,14793,92,2,0.6152646750748427,0.6980887659503023,1,"AQP1,GPR88"
BP,human orthologues,Bandler,GOBP_NEGATIVE_REGULATION_OF_ESTABLISHMENT_OF_PROTEIN_LOCALIZATION,332,14793,92,2,0.6152646750748427,0.6980887659503023,0,"APOE,UCP2"
BP,human orthologues,Bandler,GOBP_ORGANELLE_TRANSPORT_ALONG_MICROTUBULE,332,14793,92,2,0.6152646750748427,0.6980887659503023,0,"MAPT,TUBA1A"
BP,human orthologues,Bandler,GOBP_CHROMOSOME_SEGREGATION,332,14793,379,8,0.6199014500942723,0.7030680443199757,0,"CDCA8,DUSP1,DYNLRB2,H3-3A,MKI67,NUSAP1,PRC1,TOP2A"
BP,human orthologues,Bandler,GOBP_DETECTION_OF_ABIOTIC_STIMULUS,332,14793,93,2,0.6211556524660955,0.7039266937911094,0,"CXCL12,GPR88"
BP,human orthologues,Bandler,GOBP_NEGATIVE_REGULATION_OF_SMALL_MOLECULE_METABOLIC_PROCESS,332,14793,93,2,0.6211556524660955,0.7039266937911094,0,"APOE,WNT4"
BP,human orthologues,Bandler,GOBP_EXCITATORY_SYNAPSE_ASSEMBLY,332,14793,43,1,0.6237303872414734,0.7051514797077256,0,RELN
BP,human orthologues,Bandler,GOBP_VENTRICULAR_SEPTUM_DEVELOPMENT,332,14793,43,1,0.6237303872414734,0.7051514797077256,0,SOX11
BP,human orthologues,Bandler,GOBP_POSITIVE_REGULATION_OF_SYNAPSE_ASSEMBLY,332,14793,43,1,0.6237303872414734,0.7051514797077256,0,BDNF
BP,human orthologues,Bandler,GOBP_ARP2_3_COMPLEX_MEDIATED_ACTIN_NUCLEATION,332,14793,43,1,0.6237303872414734,0.7051514797077256,0,ARPC1B
BP,human orthologues,Bandler,GOBP_PROTEIN_DESTABILIZATION,332,14793,43,1,0.6237303872414734,0.7051514797077256,1,SNCA
BP,human orthologues,Bandler,GOBP_POSITIVE_REGULATION_OF_CALCIUM_ION_TRANSMEMBRANE_TRANSPORT,332,14793,43,1,0.6237303872414734,0.7051514797077256,1,SNCA
BP,human orthologues,Bandler,GOBP_SPINDLE_ORGANIZATION,332,14793,192,4,0.6286631692889723,0.7103596097474228,0,"CDCA8,EZR,PRC1,STMN1"
BP,human orthologues,Bandler,GOBP_PURINE_CONTAINING_COMPOUND_BIOSYNTHETIC_PROCESS,332,14793,240,5,0.6288388211994311,0.7103596097474228,0,"EDNRB,GUCY1A1,NME5,TMSB4X,TREM2"
BP,human orthologues,Bandler,GOBP_ADENYLATE_CYCLASE_ACTIVATING_G_PROTEIN_COUPLED_RECEPTOR_SIGNALING_PATHWAY,332,14793,144,3,0.6308096700857202,0.7110362934326981,0,"GNAL,PF4,RAMP1"
BP,human orthologues,Bandler,GOBP_LYMPHOCYTE_HOMEOSTASIS,332,14793,44,1,0.6321996422540728,0.7110362934326981,1,MEF2C
BP,human orthologues,Bandler,GOBP_REGULATION_OF_POSTSYNAPSE_ASSEMBLY,332,14793,44,1,0.6321996422540728,0.7110362934326981,0,MAP1B
BP,human orthologues,Bandler,GOBP_POSITIVE_REGULATION_OF_CELL_DIVISION,332,14793,44,1,0.6321996422540728,0.7110362934326981,0,CDCA8
BP,human orthologues,Bandler,GOBP_REGULATION_OF_INSULIN_SECRETION_INVOLVED_IN_CELLULAR_RESPONSE_TO_GLUCOSE_STIMULUS,332,14793,44,1,0.6321996422540728,0.7110362934326981,0,UCP2
BP,human orthologues,Bandler,GOBP_NEGATIVE_REGULATION_OF_ADAPTIVE_IMMUNE_RESPONSE,332,14793,44,1,0.6321996422540728,0.7110362934326981,1,FOXJ1
BP,human orthologues,Bandler,GOBP_NEGATIVE_REGULATION_OF_ACTIN_FILAMENT_POLYMERIZATION,332,14793,44,1,0.6321996422540728,0.7110362934326981,0,TMSB4X
BP,human orthologues,Bandler,GOBP_REGULATION_OF_HIPPO_SIGNALING,332,14793,44,1,0.6321996422540728,0.7110362934326981,0,SOX11
BP,human orthologues,Bandler,GOBP_NON_MOTILE_CILIUM_ASSEMBLY,332,14793,44,1,0.6321996422540728,0.7110362934326981,0,TMEM107
BP,human orthologues,Bandler,GOBP_POSITIVE_REGULATION_OF_INTRINSIC_APOPTOTIC_SIGNALING_PATHWAY,332,14793,44,1,0.6321996422540728,0.7110362934326981,1,CLU
BP,human orthologues,Bandler,GOBP_REGULATION_OF_DENDRITIC_SPINE_MORPHOGENESIS,332,14793,44,1,0.6321996422540728,0.7110362934326981,0,RELN
BP,human orthologues,Bandler,GOBP_REGULATION_OF_CHROMOSOME_ORGANIZATION,332,14793,242,5,0.6361095476905383,0.7151497574670919,0,"CDCA8,DUSP1,DYNLRB2,KLF4,MAPT"
BP,human orthologues,Bandler,GOBP_RELEASE_OF_SEQUESTERED_CALCIUM_ION_INTO_CYTOSOL,332,14793,96,2,0.6384113014870447,0.7174527007187741,2,"ATP1A2,SNCA"
BP,human orthologues,Bandler,GOBP_MONOSACCHARIDE_CATABOLIC_PROCESS,332,14793,45,1,0.6404788285563066,0.7192054093859874,0,ALDOC
BP,human orthologues,Bandler,GOBP_T_CELL_SELECTION,332,14793,45,1,0.6404788285563066,0.7192054093859874,2,SOCS3
BP,human orthologues,Bandler,GOBP_PROTEIN_MATURATION,332,14793,481,10,0.6424786008220897,0.7211650406373992,,"CLEC3B,CLU,CTSS,CTSZ,GRN,HSPA2,LGMN,PLA2G7,SERPINE2,TUBA1A"
BP,human orthologues,Bandler,GOBP_REGULATION_OF_TUBE_SIZE,332,14793,97,2,0.6440246812395259,0.7226140638947454,2,"EDNRB,S100A1"
BP,human orthologues,Bandler,GOBP_SYNAPTIC_VESICLE_TRANSPORT,332,14793,46,1,0.6485721991095552,0.7255416032032647,0,SNCA
BP,human orthologues,Bandler,GOBP_MAINTENANCE_OF_PROTEIN_LOCATION,332,14793,46,1,0.6485721991095552,0.7255416032032647,0,SYNE1
BP,human orthologues,Bandler,GOBP_INTERMEMBRANE_LIPID_TRANSFER,332,14793,46,1,0.6485721991095552,0.7255416032032647,0,PLTP
BP,human orthologues,Bandler,GOBP_LYMPHOCYTE_APOPTOTIC_PROCESS,332,14793,46,1,0.6485721991095552,0.7255416032032647,2,FOXP1
BP,human orthologues,Bandler,GOBP_INNER_MITOCHONDRIAL_MEMBRANE_ORGANIZATION,332,14793,46,1,0.6485721991095552,0.7255416032032647,0,CHCHD10
BP,human orthologues,Bandler,GOBP_2_DEOXYRIBONUCLEOTIDE_METABOLIC_PROCESS,332,14793,46,1,0.6485721991095552,0.7255416032032647,1,RRM2
BP,human orthologues,Bandler,GOBP_PROTEIN_FOLDING,332,14793,197,4,0.6486833825249527,0.7255416032032647,0,"CLU,GRN,HSPA2,TUBA1A"
BP,human orthologues,Bandler,GOBP_REGULATION_OF_PROTEIN_SECRETION,332,14793,197,4,0.6486833825249527,0.7255416032032647,0,"APOE,NEUROD1,TREM2,UCP2"
BP,human orthologues,Bandler,GOBP_NUCLEOSIDE_PHOSPHATE_BIOSYNTHETIC_PROCESS,332,14793,294,6,0.6499296188224026,0.726648511845655,0,"EDNRB,GUCY1A1,NME5,RRM2,TMSB4X,TREM2"
BP,human orthologues,Bandler,GOBP_PEPTIDE_TRANSPORT,332,14793,198,4,0.6526007869084736,0.7293470515093912,0,"ECRG4,GJA1,NEUROD1,UCP2"
BP,human orthologues,Bandler,GOBP_NEGATIVE_REGULATION_OF_RESPONSE_TO_ENDOPLASMIC_RETICULUM_STRESS,332,14793,47,1,0.656483911993235,0.7316714041114759,0,CLU
BP,human orthologues,Bandler,GOBP_POLYOL_BIOSYNTHETIC_PROCESS,332,14793,47,1,0.656483911993235,0.7316714041114759,0,SNCA
BP,human orthologues,Bandler,GOBP_EXTRACELLULAR_MATRIX_DISASSEMBLY,332,14793,47,1,0.656483911993235,0.7316714041114759,2,CTSS
BP,human orthologues,Bandler,GOBP_POSITIVE_REGULATION_OF_REPRODUCTIVE_PROCESS,332,14793,47,1,0.656483911993235,0.7316714041114759,0,EDNRB
BP,human orthologues,Bandler,GOBP_MITOCHONDRIAL_ELECTRON_TRANSPORT_NADH_TO_UBIQUINONE,332,14793,47,1,0.656483911993235,0.7316714041114759,0,SNCA
BP,human orthologues,Bandler,GOBP_MITOCHONDRIAL_TRANSMEMBRANE_TRANSPORT,332,14793,47,1,0.656483911993235,0.7316714041114759,0,UCP2
BP,human orthologues,Bandler,GOBP_POSITIVE_REGULATION_OF_CANONICAL_NF_KAPPAB_SIGNAL_TRANSDUCTION,332,14793,199,4,0.6564890670364619,0.7316714041114759,3,"CX3CR1,GJA1,REL,TNFRSF19"
BP,human orthologues,Bandler,GOBP_RNA_LOCALIZATION,332,14793,150,3,0.6581307041103504,0.7332124917547255,0,"NEAT1,ZFP36,ZFP36L1"
BP,human orthologues,Bandler,GOBP_PEPTIDYL_TYROSINE_PHOSPHORYLATION,332,14793,100,2,0.6604525275335709,0.7352207381977487,2,"CSF1R,PDGFRA"
BP,human orthologues,Bandler,GOBP_PROTEOGLYCAN_METABOLIC_PROCESS,332,14793,100,2,0.6604525275335709,0.7352207381977487,0,"ARSB,HEXB"
BP,human orthologues,Bandler,GOBP_BONE_RESORPTION,332,14793,48,1,0.6642180325152913,0.7385416050582273,1,CSF1R
BP,human orthologues,Bandler,GOBP_SOMATIC_DIVERSIFICATION_OF_IMMUNE_RECEPTORS,332,14793,48,1,0.6642180325152913,0.7385416050582273,0,HMGB2
BP,human orthologues,Bandler,GOBP_REGULATION_OF_MEIOTIC_CELL_CYCLE,332,14793,48,1,0.6642180325152913,0.7385416050582273,0,DUSP1
BP,human orthologues,Bandler,GOBP_CARBOXYLIC_ACID_CATABOLIC_PROCESS,332,14793,203,4,0.671749309640234,0.7449008660537594,0,"CRYM,DDAH1,GLUL,HDC"
BP,human orthologues,Bandler,GOBP_REGULATION_OF_INFLAMMASOME_MEDIATED_SIGNALING_PATHWAY,332,14793,49,1,0.6717785352758833,0.7449008660537594,0,TREM2
BP,human orthologues,Bandler,GOBP_REGULATION_OF_PROTEIN_IMPORT_INTO_NUCLEUS,332,14793,49,1,0.6717785352758833,0.7449008660537594,0,ZIC1
BP,human orthologues,Bandler,GOBP_PHOSPHOLIPID_CATABOLIC_PROCESS,332,14793,49,1,0.6717785352758833,0.7449008660537594,0,PLA2G7
BP,human orthologues,Bandler,GOBP_CARDIAC_VENTRICLE_MORPHOGENESIS,332,14793,49,1,0.6717785352758833,0.7449008660537594,0,MEF2C
BP,human orthologues,Bandler,GOBP_POSITIVE_REGULATION_OF_INTERLEUKIN_8_PRODUCTION,332,14793,49,1,0.6717785352758833,0.7449008660537594,3,LBP
BP,human orthologues,Bandler,GOBP_MULTICELLULAR_ORGANISMAL_MOVEMENT,332,14793,49,1,0.6717785352758833,0.7449008660537594,0,SYNM
BP,human orthologues,Bandler,GOBP_REGULATION_OF_MRNA_CATABOLIC_PROCESS,332,14793,204,4,0.6754908123855055,0.7487240628867912,0,"BTG2,VIM,ZFP36,ZFP36L1"
BP,human orthologues,Bandler,GOBP_PURINE_CONTAINING_COMPOUND_METABOLIC_PROCESS,332,14793,495,10,0.6776027746848754,0.7492822263797283,,"ALDOC,ATP1A2,EDNRB,GUCY1A1,NME5,SLC4A4,TMSB4X,TREM2,UCP2,ZBTB20"
BP,human orthologues,Bandler,GOBP_CELL_CELL_ADHESION_MEDIATED_BY_CADHERIN,332,14793,50,1,0.6791693061852975,0.7492822263797283,0,RGCC
BP,human orthologues,Bandler,GOBP_TRANSMISSION_OF_NERVE_IMPULSE,332,14793,50,1,0.6791693061852975,0.7492822263797283,0,PENK
BP,human orthologues,Bandler,GOBP_POSTSYNAPTIC_DENSITY_ORGANIZATION,332,14793,50,1,0.6791693061852975,0.7492822263797283,0,RELN
BP,human orthologues,Bandler,GOBP_AMINO_ACID_BIOSYNTHETIC_PROCESS,332,14793,50,1,0.6791693061852975,0.7492822263797283,0,GLUL
BP,human orthologues,Bandler,GOBP_BASE_EXCISION_REPAIR,332,14793,50,1,0.6791693061852975,0.7492822263797283,1,HMGB2
BP,human orthologues,Bandler,GOBP_POSITIVE_REGULATION_OF_MUSCLE_CELL_DIFFERENTIATION,332,14793,50,1,0.6791693061852975,0.7492822263797283,0,MEF2C
BP,human orthologues,Bandler,GOBP_POLYSACCHARIDE_BIOSYNTHETIC_PROCESS,332,14793,50,1,0.6791693061852975,0.7492822263797283,0,IGF2
BP,human orthologues,Bandler,GOBP_MRNA_3_END_PROCESSING,332,14793,50,1,0.6791693061852975,0.7492822263797283,0,ZFP36L1
BP,human orthologues,Bandler,GOBP_VASCULOGENESIS,332,14793,50,1,0.6791693061852975,0.7492822263797283,1,NRP1
BP,human orthologues,Bandler,GOBP_MAST_CELL_ACTIVATION,332,14793,50,1,0.6791693061852975,0.7492822263797283,2,VAMP8
BP,human orthologues,Bandler,GOBP_REGULATION_OF_PROTEIN_LOCALIZATION_TO_MITOCHONDRION,332,14793,50,1,0.6791693061852975,0.7492822263797283,0,MAPT
BP,human orthologues,Bandler,GOBP_REGULATION_OF_CIRCADIAN_RHYTHM,332,14793,104,2,0.6814052726610224,0.7508714911190721,0,"PTGDS,TOP2A"
BP,human orthologues,Bandler,GOBP_RAS_PROTEIN_SIGNAL_TRANSDUCTION,332,14793,104,2,0.6814052726610224,0.7508714911190721,0,"MMD2,WNT4"
BP,human orthologues,Bandler,GOBP_PROTEIN_AUTOPHOSPHORYLATION,332,14793,104,2,0.6814052726610224,0.7508714911190721,0,"CSF1R,PDGFRA"
BP,human orthologues,Bandler,GOBP_CARBOHYDRATE_BIOSYNTHETIC_PROCESS,332,14793,156,3,0.683969708173703,0.7534042059696332,0,"ALDOC,IGF2,SNCA"
BP,human orthologues,Bandler,GOBP_MITOTIC_G2_M_TRANSITION_CHECKPOINT,332,14793,51,1,0.6863941444371107,0.7538873793848664,0,IER3
BP,human orthologues,Bandler,GOBP_RELEASE_OF_CYTOCHROME_C_FROM_MITOCHONDRIA,332,14793,51,1,0.6863941444371107,0.7538873793848664,0,CLU
BP,human orthologues,Bandler,GOBP_B_CELL_ACTIVATION_INVOLVED_IN_IMMUNE_RESPONSE,332,14793,51,1,0.6863941444371107,0.7538873793848664,0,SPI1
BP,human orthologues,Bandler,GOBP_INTRACELLULAR_PH_REDUCTION,332,14793,51,1,0.6863941444371107,0.7538873793848664,0,GRN
BP,human orthologues,Bandler,GOBP_RESPONSE_TO_MONOAMINE,332,14793,51,1,0.6863941444371107,0.7538873793848664,0,GNAL
BP,human orthologues,Bandler,GOBP_ENDOTHELIAL_CELL_DEVELOPMENT,332,14793,51,1,0.6863941444371107,0.7538873793848664,0,EZR
BP,human orthologues,Bandler,GOBP_MEIOTIC_CELL_CYCLE,332,14793,207,4,0.6865379772011195,0.7538873793848664,0,"DUSP1,HSPA2,MKI67,TOP2A"
BP,human orthologues,Bandler,GOBP_STRIATED_MUSCLE_CONTRACTION,332,14793,207,4,0.6865379772011195,0.7538873793848664,2,"ATP1A2,GJA1,KCNE2,SYNM"
BP,human orthologues,Bandler,GOBP_REGULATION_OF_PROTEIN_LOCALIZATION_TO_MEMBRANE,332,14793,157,3,0.6881321018837065,0.7550523489092045,1,"DAB2,EZR,TREM2"
BP,human orthologues,Bandler,GOBP_REGULATION_OF_PEPTIDE_TRANSPORT,332,14793,157,3,0.6881321018837065,0.7550523489092045,0,"ECRG4,NEUROD1,UCP2"
BP,human orthologues,Bandler,GOBP_RESPONSE_TO_ACID_CHEMICAL,332,14793,106,2,0.6914802546378302,0.7579581462320413,0,"CYBA,TUBA1A"
BP,human orthologues,Bandler,GOBP_PROTEIN_ACYLATION,332,14793,52,1,0.6934567644375773,0.7579581462320413,0,GLUL
BP,human orthologues,Bandler,GOBP_REGULATION_OF_CD4_POSITIVE_ALPHA_BETA_T_CELL_ACTIVATION,332,14793,52,1,0.6934567644375773,0.7579581462320413,2,JUNB
BP,human orthologues,Bandler,GOBP_REGULATION_OF_LIPID_CATABOLIC_PROCESS,332,14793,52,1,0.6934567644375773,0.7579581462320413,0,RARRES2
BP,human orthologues,Bandler,GOBP_STEROL_BIOSYNTHETIC_PROCESS,332,14793,52,1,0.6934567644375773,0.7579581462320413,0,APOE
BP,human orthologues,Bandler,GOBP_REGULATION_OF_ALPHA_BETA_T_CELL_DIFFERENTIATION,332,14793,52,1,0.6934567644375773,0.7579581462320413,1,JUNB
BP,human orthologues,Bandler,GOBP_SKIN_EPIDERMIS_DEVELOPMENT,332,14793,52,1,0.6934567644375773,0.7579581462320413,0,KLF4
BP,human orthologues,Bandler,GOBP_PERIPHERAL_NERVOUS_SYSTEM_DEVELOPMENT,332,14793,52,1,0.6934567644375773,0.7579581462320413,0,VCAM1
BP,human orthologues,Bandler,GOBP_INSULIN_SECRETION_INVOLVED_IN_CELLULAR_RESPONSE_TO_GLUCOSE_STIMULUS,332,14793,52,1,0.6934567644375773,0.7579581462320413,0,UCP2
BP,human orthologues,Bandler,GOBP_HEART_VALVE_MORPHOGENESIS,332,14793,52,1,0.6934567644375773,0.7579581462320413,0,MEF2C
BP,human orthologues,Bandler,GOBP_KETONE_METABOLIC_PROCESS,332,14793,159,3,0.6963337607283069,0.7603153173725897,0,"DAB2,EDNRB,WNT4"
BP,human orthologues,Bandler,GOBP_REGULATION_OF_PROTEIN_CONTAINING_COMPLEX_DISASSEMBLY,332,14793,107,2,0.6964187617459385,0.7603153173725897,0,"MAP1B,STMN2"
BP,human orthologues,Bandler,GOBP_REGULATION_OF_KETONE_METABOLIC_PROCESS,332,14793,107,2,0.6964187617459385,0.7603153173725897,0,"DAB2,WNT4"
BP,human orthologues,Bandler,GOBP_REGULATION_OF_MUSCLE_HYPERTROPHY,332,14793,53,1,0.7003607976922225,0.7628545304093746,1,FOXP1
BP,human orthologues,Bandler,GOBP_PROTEIN_EXPORT_FROM_NUCLEUS,332,14793,53,1,0.7003607976922225,0.7628545304093746,0,GAS6
BP,human orthologues,Bandler,GOBP_REGULATION_OF_ORGANIC_ACID_TRANSPORT,332,14793,53,1,0.7003607976922225,0.7628545304093746,1,ATP1A2
BP,human orthologues,Bandler,GOBP_MEMBRANE_PROTEIN_PROTEOLYSIS,332,14793,53,1,0.7003607976922225,0.7628545304093746,3,APOE
BP,human orthologues,Bandler,GOBP_POSITIVE_REGULATION_OF_VIRAL_PROCESS,332,14793,53,1,0.7003607976922225,0.7628545304093746,2,TOP2A
BP,human orthologues,Bandler,GOBP_REGULATION_OF_MAP_KINASE_ACTIVITY,332,14793,53,1,0.7003607976922225,0.7628545304093746,0,TENM1
BP,human orthologues,Bandler,GOBP_ESTABLISHMENT_OF_PROTEIN_LOCALIZATION_TO_EXTRACELLULAR_REGION,332,14793,261,5,0.7007020637710373,0.7629328122259045,1,"APOE,EDNRB,NEUROD1,TREM2,UCP2"
BP,human orthologues,Bandler,GOBP_REGULATION_OF_CATALYTIC_ACTIVITY,332,14793,458,9,0.7042476748041049,0.7664986222310627,2,"CIMAP3,CSF1R,EDNRB,GAS6,GRN,MMD2,MT3,TENM1,ZFP36"
BP,human orthologues,Bandler,GOBP_REGULATION_OF_NERVOUS_SYSTEM_PROCESS,332,14793,109,2,0.7060999332604161,0.7669609109346769,0,"GRIN2B,RELN"
BP,human orthologues,Bandler,GOBP_PROTEIN_LOCALIZATION_TO_CHROMATIN,332,14793,54,1,0.7071097946505795,0.7669609109346769,0,SPI1
BP,human orthologues,Bandler,GOBP_CLATHRIN_DEPENDENT_ENDOCYTOSIS,332,14793,54,1,0.7071097946505795,0.7669609109346769,0,DAB2
BP,human orthologues,Bandler,GOBP_CELLULAR_RESPONSE_TO_HEAT,332,14793,54,1,0.7071097946505795,0.7669609109346769,0,MAPT
BP,human orthologues,Bandler,GOBP_POSITIVE_REGULATION_OF_NEURON_APOPTOTIC_PROCESS,332,14793,54,1,0.7071097946505795,0.7669609109346769,2,GRN
BP,human orthologues,Bandler,GOBP_INTRACILIARY_TRANSPORT,332,14793,54,1,0.7071097946505795,0.7669609109346769,0,DYNLRB2
BP,human orthologues,Bandler,GOBP_PROTEIN_INSERTION_INTO_MEMBRANE,332,14793,54,1,0.7071097946505795,0.7669609109346769,0,SYT1
BP,human orthologues,Bandler,GOBP_RETROGRADE_VESICLE_MEDIATED_TRANSPORT_GOLGI_TO_ENDOPLASMIC_RETICULUM,332,14793,54,1,0.7071097946505795,0.7669609109346769,0,PLPP3
BP,human orthologues,Bandler,GOBP_REGULATION_OF_MEMBRANE_PERMEABILITY,332,14793,54,1,0.7071097946505795,0.7669609109346769,0,LAPTM5
BP,human orthologues,Bandler,GOBP_CARBOHYDRATE_METABOLIC_PROCESS,332,14793,412,8,0.7105025267421385,0.7701257697997342,0,"ALDOC,HEXB,IGF2,MAN2B1,SLC4A4,SNCA,UCP2,ZBTB20"
BP,human orthologues,Bandler,GOBP_REGULATION_OF_MITOCHONDRION_ORGANIZATION,332,14793,110,2,0.7108434894973535,0.7701257697997342,0,"CLU,MAPT"
BP,human orthologues,Bandler,GOBP_RESPONSE_TO_IONIZING_RADIATION,332,14793,110,2,0.7108434894973535,0.7701257697997342,1,"CYBA,VCAM1"
BP,human orthologues,Bandler,GOBP_CELL_CELL_JUNCTION_ORGANIZATION,332,14793,163,3,0.7122467521226189,0.7713509759125265,1,"CD9,CSF1R,GJA1"
BP,human orthologues,Bandler,GOBP_NEGATIVE_REGULATION_OF_ENDOCYTOSIS,332,14793,55,1,0.7137072265100006,0.7723419432465883,2,B2M
BP,human orthologues,Bandler,GOBP_MAINTENANCE_OF_LOCATION,332,14793,55,1,0.7137072265100006,0.7723419432465883,0,SYNE1
BP,human orthologues,Bandler,GOBP_ATTACHMENT_OF_SPINDLE_MICROTUBULES_TO_KINETOCHORE,332,14793,56,1,0.7201564869794455,0.7775383801470795,0,CDCA8
BP,human orthologues,Bandler,GOBP_POSITIVE_REGULATION_OF_GENE_EXPRESSION_EPIGENETIC,332,14793,56,1,0.7201564869794455,0.7775383801470795,0,SPI1
BP,human orthologues,Bandler,GOBP_MITOCHONDRION_LOCALIZATION,332,14793,56,1,0.7201564869794455,0.7775383801470795,0,MAPT
BP,human orthologues,Bandler,GOBP_LAMELLIPODIUM_ASSEMBLY,332,14793,56,1,0.7201564869794455,0.7775383801470795,0,P2RY12
BP,human orthologues,Bandler,GOBP_INFLAMMASOME_MEDIATED_SIGNALING_PATHWAY,332,14793,56,1,0.7201564869794455,0.7775383801470795,0,TREM2
BP,human orthologues,Bandler,GOBP_AUTOPHAGOSOME_MATURATION,332,14793,56,1,0.7201564869794455,0.7775383801470795,0,VAMP8
BP,human orthologues,Bandler,GOBP_POSITIVE_REGULATION_OF_PROTEIN_SECRETION,332,14793,113,2,0.7246916526647643,0.7810220852213291,0,"NEUROD1,TREM2"
BP,human orthologues,Bandler,GOBP_NUCLEUS_ORGANIZATION,332,14793,113,2,0.7246916526647643,0.7810220852213291,0,"NEAT1,SYNE1"
BP,human orthologues,Bandler,GOBP_PROTEIN_LOCALIZATION_TO_CELL_JUNCTION,332,14793,113,2,0.7246916526647643,0.7810220852213291,0,"MAPT,RELN"
BP,human orthologues,Bandler,GOBP_SULFUR_COMPOUND_METABOLIC_PROCESS,332,14793,218,4,0.7247620197604706,0.7810220852213291,0,"GSTA4,HPGDS,SLC1A2,SNCA"
BP,human orthologues,Bandler,GOBP_REGULATION_OF_ORGANELLE_ASSEMBLY,332,14793,218,4,0.7247620197604706,0.7810220852213291,0,"EZR,GAP43,SDC4,SYNE1"
BP,human orthologues,Bandler,GOBP_VASOCONSTRICTION,332,14793,57,1,0.7264608940041334,0.7816630895971526,2,EDNRB
BP,human orthologues,Bandler,GOBP_MYOFIBRIL_ASSEMBLY,332,14793,57,1,0.7264608940041334,0.7816630895971526,0,PDGFRA
BP,human orthologues,Bandler,GOBP_CAMP_PKA_SIGNAL_TRANSDUCTION,332,14793,57,1,0.7264608940041334,0.7816630895971526,0,EZR
BP,human orthologues,Bandler,GOBP_REGULATION_OF_VACUOLE_ORGANIZATION,332,14793,57,1,0.7264608940041334,0.7816630895971526,0,GRN
BP,human orthologues,Bandler,GOBP_NUCLEOBASE_CONTAINING_COMPOUND_TRANSPORT,332,14793,168,3,0.7312274242598924,0.7864929986722429,0,"NEAT1,ZFP36,ZFP36L1"
BP,human orthologues,Bandler,GOBP_DENDRITIC_SPINE_MORPHOGENESIS,332,14793,58,1,0.7326236914519232,0.7867995048129869,0,RELN
BP,human orthologues,Bandler,GOBP_REGULATION_OF_SMAD_PROTEIN_SIGNAL_TRANSDUCTION,332,14793,58,1,0.7326236914519232,0.7867995048129869,0,DAB2
BP,human orthologues,Bandler,GOBP_NEGATIVE_REGULATION_OF_CYTOPLASMIC_PATTERN_RECOGNITION_RECEPTOR_SIGNALING_PATHWAY,332,14793,58,1,0.7326236914519232,0.7867995048129869,0,TREM2
BP,human orthologues,Bandler,GOBP_TYPE_I_INTERFERON_MEDIATED_SIGNALING_PATHWAY,332,14793,58,1,0.7326236914519232,0.7867995048129869,1,IFITM3
BP,human orthologues,Bandler,GOBP_MUSCLE_CONTRACTION,332,14793,322,6,0.7332329184464297,0.7869633530315304,2,"ATP1A2,EDNRB,GJA1,KCNE2,KCNIP2,SYNM"
BP,human orthologues,Bandler,GOBP_CHROMOSOME_LOCALIZATION,332,14793,115,2,0.7336099053683758,0.7869633530315304,0,"CDCA8,H3-3A"
BP,human orthologues,Bandler,GOBP_POST_GOLGI_VESICLE_MEDIATED_TRANSPORT,332,14793,115,2,0.7336099053683758,0.7869633530315304,0,"KRT18,LAPTM5"
BP,human orthologues,Bandler,GOBP_CELLULAR_RESPONSE_TO_IONIZING_RADIATION,332,14793,59,1,0.7386480507622698,0.7911691678361377,1,CYBA
BP,human orthologues,Bandler,GOBP_INTRINSIC_APOPTOTIC_SIGNALING_PATHWAY_IN_RESPONSE_TO_ENDOPLASMIC_RETICULUM_STRESS,332,14793,59,1,0.7386480507622698,0.7911691678361377,0,CEBPB
BP,human orthologues,Bandler,GOBP_HIPPO_SIGNALING,332,14793,59,1,0.7386480507622698,0.7911691678361377,0,SOX11
BP,human orthologues,Bandler,GOBP_PEPTIDYL_SERINE_PHOSPHORYLATION,332,14793,59,1,0.7386480507622698,0.7911691678361377,0,TENM1
BP,human orthologues,Bandler,GOBP_REGULATION_OF_PROTEIN_LOCALIZATION_TO_NUCLEUS,332,14793,117,2,0.7422818250639683,0.7944603660548596,1,"GLUL,ZIC1"
BP,human orthologues,Bandler,GOBP_ESTABLISHMENT_OF_CELL_POLARITY,332,14793,117,2,0.7422818250639683,0.7944603660548596,0,"FOXJ1,GJA1"
BP,human orthologues,Bandler,GOBP_DETECTION_OF_STIMULUS_INVOLVED_IN_SENSORY_PERCEPTION,332,14793,60,1,0.7445370725585863,0.796272276996192,0,CXCL12
BP,human orthologues,Bandler,GOBP_MITOCHONDRIAL_MEMBRANE_ORGANIZATION,332,14793,60,1,0.7445370725585863,0.796272276996192,0,CHCHD10
BP,human orthologues,Bandler,GOBP_CALCIUM_ION_HOMEOSTASIS,332,14793,172,3,0.7456943139016603,0.7972088701281623,0,"CALB1,CALB2,CXCL12"
BP,human orthologues,Bandler,GOBP_CELLULAR_RESPIRATION,332,14793,277,5,0.7486201638527851,0.8000348317098442,0,"ALDOC,SLC4A4,SNCA,UCP2,ZBTB20"
BP,human orthologues,Bandler,GOBP_TRANSCRIPTION_BY_RNA_POLYMERASE_III,332,14793,61,1,0.7502937882248153,0.8012187059776309,0,TENM1
BP,human orthologues,Bandler,GOBP_LEUKOCYTE_HOMEOSTASIS,332,14793,61,1,0.7502937882248153,0.8012187059776309,2,MEF2C
BP,human orthologues,Bandler,GOBP_MUSCLE_CELL_APOPTOTIC_PROCESS,332,14793,62,1,0.7559211614470093,0.8060123227477147,0,MDK
BP,human orthologues,Bandler,GOBP_HEART_VALVE_DEVELOPMENT,332,14793,62,1,0.7559211614470093,0.8060123227477147,0,MEF2C
BP,human orthologues,Bandler,GOBP_SYNAPTIC_VESICLE_LOCALIZATION,332,14793,62,1,0.7559211614470093,0.8060123227477147,0,SNCA
BP,human orthologues,Bandler,GOBP_REGULATION_OF_PEPTIDYL_TYROSINE_PHOSPHORYLATION,332,14793,62,1,0.7559211614470093,0.8060123227477147,2,CSF1R
BP,human orthologues,Bandler,GOBP_FATTY_ACID_METABOLIC_PROCESS,332,14793,280,5,0.7569424632465218,0.8067975370395746,1,"DBI,HPGDS,LPL,LTC4S,PTGDS"
BP,human orthologues,Bandler,GOBP_REGULATION_OF_CELLULAR_RESPONSE_TO_TRANSFORMING_GROWTH_FACTOR_BETA_STIMULUS,332,14793,121,2,0.7589036667294844,0.8085835907366064,0,"FOLR1,SOX11"
BP,human orthologues,Bandler,GOBP_MEMBRANELESS_ORGANELLE_ASSEMBLY,332,14793,383,7,0.7604422969513938,0.8099182342859523,1,"CDCA8,EZR,H3-3A,MAPT,PDGFRA,PRC1,SYT1"
BP,human orthologues,Bandler,GOBP_REGULATION_OF_T_CELL_MEDIATED_IMMUNITY,332,14793,63,1,0.76142208972069,0.8103522578312643,2,B2M
BP,human orthologues,Bandler,GOBP_HOMOLOGOUS_RECOMBINATION,332,14793,63,1,0.76142208972069,0.8103522578312643,0,TOP2A
BP,human orthologues,Bandler,GOBP_PROTEIN_DNA_COMPLEX_ORGANIZATION,332,14793,177,3,0.7628988980435558,0.8104150382584541,0,"H3-3A,HMGB2,TCF4"
BP,human orthologues,Bandler,GOBP_VESICLE_MEDIATED_TRANSPORT_TO_THE_PLASMA_MEMBRANE,332,14793,177,3,0.7628988980435558,0.8104150382584541,0,"EHD4,KRT18,VAMP8"
BP,human orthologues,Bandler,GOBP_REGULATION_OF_PATTERN_RECOGNITION_RECEPTOR_SIGNALING_PATHWAY,332,14793,177,3,0.7628988980435558,0.8104150382584541,0,"CYBA,LBP,TREM2"
BP,human orthologues,Bandler,GOBP_CELL_CELL_JUNCTION_ASSEMBLY,332,14793,122,2,0.7629118968916097,0.8104150382584541,0,"CD9,GJA1"
BP,human orthologues,Bandler,GOBP_SPINDLE_ASSEMBLY,332,14793,122,2,0.7629118968916097,0.8104150382584541,0,"CDCA8,PRC1"
BP,human orthologues,Bandler,GOBP_GLYCEROLIPID_METABOLIC_PROCESS,332,14793,334,6,0.7643322686701374,0.8116194169005734,0,"APOE,CPNE6,DBI,FABP7,LPL,PLA2G7"
BP,human orthologues,Bandler,GOBP_TOR_SIGNALING,332,14793,179,3,0.7695123131668227,0.8168136697482915,0,"GAS6,RELN,TREM2"
BP,human orthologues,Bandler,GOBP_ESTABLISHMENT_OF_PROTEIN_LOCALIZATION_TO_PLASMA_MEMBRANE,332,14793,65,1,0.7720558792626012,0.8192065380560835,0,KRT18
BP,human orthologues,Bandler,GOBP_MONOSACCHARIDE_METABOLIC_PROCESS,332,14793,180,3,0.772762356373689,0.81934219140782,0,"ALDOC,IGF2,MAN2B1"
BP,human orthologues,Bandler,GOBP_ESTABLISHMENT_OR_MAINTENANCE_OF_CELL_POLARITY,332,14793,180,3,0.772762356373689,0.81934219140782,0,"AQP1,FOXJ1,GJA1"
BP,human orthologues,Bandler,GOBP_GLYCOSPHINGOLIPID_METABOLIC_PROCESS,332,14793,66,1,0.7771942176714018,0.8234246256810364,0,HEXB
BP,human orthologues,Bandler,GOBP_NUCLEOSIDE_MONOPHOSPHATE_METABOLIC_PROCESS,332,14793,66,1,0.7771942176714018,0.8234246256810364,1,RRM2
BP,human orthologues,Bandler,GOBP_MUSCLE_CELL_DEVELOPMENT,332,14793,126,2,0.7783727098201519,0.8243648145888819,1,"FOXP1,PDGFRA"
BP,human orthologues,Bandler,GOBP_REGULATION_OF_STEM_CELL_POPULATION_MAINTENANCE,332,14793,67,1,0.7822170681998935,0.8271989309716573,0,PTN
BP,human orthologues,Bandler,GOBP_POSITIVE_REGULATION_OF_INSULIN_SECRETION,332,14793,67,1,0.7822170681998935,0.8271989309716573,0,NEUROD1
BP,human orthologues,Bandler,GOBP_NEGATIVE_REGULATION_OF_G_PROTEIN_COUPLED_RECEPTOR_SIGNALING_PATHWAY,332,14793,67,1,0.7822170681998935,0.8271989309716573,2,SNCA
BP,human orthologues,Bandler,GOBP_POSITIVE_REGULATION_OF_TELOMERE_MAINTENANCE,332,14793,67,1,0.7822170681998935,0.8271989309716573,0,KLF4
BP,human orthologues,Bandler,GOBP_GOLGI_TO_PLASMA_MEMBRANE_TRANSPORT,332,14793,68,1,0.7871270188557156,0.8314597976126021,0,KRT18
BP,human orthologues,Bandler,GOBP_NEGATIVE_REGULATION_OF_CELL_CYCLE_G2_M_PHASE_TRANSITION,332,14793,68,1,0.7871270188557156,0.8314597976126021,0,IER3
BP,human orthologues,Bandler,GOBP_AXONAL_TRANSPORT,332,14793,68,1,0.7871270188557156,0.8314597976126021,0,MAPT
BP,human orthologues,Bandler,GOBP_SMALL_MOLECULE_CATABOLIC_PROCESS,332,14793,293,5,0.7906322127599086,0.8348510166055411,0,"ALDOC,CRYM,DDAH1,GLUL,HDC"
BP,human orthologues,Bandler,GOBP_DOUBLE_STRAND_BREAK_REPAIR_VIA_NONHOMOLOGOUS_END_JOINING,332,14793,69,1,0.7919265998227716,0.8352834751203312,0,HMGB2
BP,human orthologues,Bandler,GOBP_MITOTIC_DNA_INTEGRITY_CHECKPOINT_SIGNALING,332,14793,69,1,0.7919265998227716,0.8352834751203312,0,IER3
BP,human orthologues,Bandler,GOBP_ENERGY_RESERVE_METABOLIC_PROCESS,332,14793,69,1,0.7919265998227716,0.8352834751203312,0,IGF2
BP,human orthologues,Bandler,GOBP_VACUOLAR_LOCALIZATION,332,14793,70,1,0.7966182847493433,0.8396066179419949,1,VAMP8
BP,human orthologues,Bandler,GOBP_XENOBIOTIC_METABOLIC_PROCESS,332,14793,70,1,0.7966182847493433,0.8396066179419949,0,GSTA4
BP,human orthologues,Bandler,GOBP_ERBB_SIGNALING_PATHWAY,332,14793,132,2,0.7999107239251981,0.8427630841354766,1,"LGMN,PTPN18"
BP,human orthologues,Bandler,GOBP_NEGATIVE_REGULATION_OF_INNATE_IMMUNE_RESPONSE,332,14793,71,1,0.8012044920075935,0.8431851064160182,1,GRN
BP,human orthologues,Bandler,GOBP_REGULATION_OF_CARDIAC_MUSCLE_CONTRACTION,332,14793,71,1,0.8012044920075935,0.8431851064160182,1,ATP1A2
BP,human orthologues,Bandler,GOBP_REGULATION_OF_RECEPTOR_INTERNALIZATION,332,14793,71,1,0.8012044920075935,0.8431851064160182,0,CD63
BP,human orthologues,Bandler,GOBP_POSITIVE_REGULATION_OF_TYPE_I_INTERFERON_PRODUCTION,332,14793,72,1,0.8056875859250965,0.846958887653999,0,HMGB2
BP,human orthologues,Bandler,GOBP_SMOOTH_MUSCLE_CONTRACTION,332,14793,72,1,0.8056875859250965,0.846958887653999,2,EDNRB
BP,human orthologues,Bandler,GOBP_CELLULAR_RESPONSE_TO_UV,332,14793,72,1,0.8056875859250965,0.846958887653999,1,AQP1
BP,human orthologues,Bandler,GOBP_GLUCOSE_METABOLIC_PROCESS,332,14793,134,2,0.8066677900987326,0.8476746499293546,0,"ALDOC,IGF2"
BP,human orthologues,Bandler,GOBP_REGULATION_OF_GLUCOSE_METABOLIC_PROCESS,332,14793,73,1,0.8100698779890099,0.8503031484302728,0,IGF2
BP,human orthologues,Bandler,GOBP_CELLULAR_RESPONSE_TO_ACID_CHEMICAL,332,14793,73,1,0.8100698779890099,0.8503031484302728,1,CYBA
BP,human orthologues,Bandler,GOBP_MITOCHONDRIAL_TRANSPORT,332,14793,73,1,0.8100698779890099,0.8503031484302728,0,UCP2
BP,human orthologues,Bandler,GOBP_INTRACELLULAR_RECEPTOR_SIGNALING_PATHWAY,332,14793,356,6,0.8142590724581702,0.8538502312338182,0,"DAB2,FOXP1,RARB,RXRG,TREM2,UNC93B1"
BP,human orthologues,Bandler,GOBP_REGULATION_OF_EMBRYONIC_DEVELOPMENT,332,14793,74,1,0.8143536280234969,0.8538502312338182,0,WNT4
BP,human orthologues,Bandler,GOBP_LAMELLIPODIUM_ORGANIZATION,332,14793,74,1,0.8143536280234969,0.8538502312338182,1,P2RY12
BP,human orthologues,Bandler,GOBP_MONOSACCHARIDE_BIOSYNTHETIC_PROCESS,332,14793,75,1,0.8185410453409913,0.8572885504458903,0,ALDOC
BP,human orthologues,Bandler,GOBP_REGULATION_OF_ALPHA_BETA_T_CELL_ACTIVATION,332,14793,75,1,0.8185410453409913,0.8572885504458903,1,JUNB
BP,human orthologues,Bandler,GOBP_PRESYNAPTIC_ENDOCYTOSIS,332,14793,75,1,0.8185410453409913,0.8572885504458903,1,SNCA
BP,human orthologues,Bandler,GOBP_NEGATIVE_REGULATION_OF_CELLULAR_RESPONSE_TO_GROWTH_FACTOR_STIMULUS,332,14793,76,1,0.8226342898678829,0.860669636522958,1,SOSTDC1
BP,human orthologues,Bandler,GOBP_POLYSACCHARIDE_METABOLIC_PROCESS,332,14793,76,1,0.8226342898678829,0.860669636522958,0,IGF2
BP,human orthologues,Bandler,GOBP_SPHINGOLIPID_METABOLIC_PROCESS,332,14793,139,2,0.822681040278124,0.860669636522958,0,"HEXB,PLPP3"
BP,human orthologues,Bandler,GOBP_VACUOLE_ORGANIZATION,332,14793,199,3,0.8276721613989585,0.865571477504376,0,"ARSB,CORO1A,GRN"
BP,human orthologues,Bandler,GOBP_DNA_BIOSYNTHETIC_PROCESS,332,14793,141,2,0.828746815005094,0.8663754079344504,0,"DUSP1,RRM2"
BP,human orthologues,Bandler,GOBP_REGULATION_OF_DNA_BIOSYNTHETIC_PROCESS,332,14793,78,1,0.8305466599047868,0.8679365833396149,0,DUSP1
BP,human orthologues,Bandler,GOBP_VESICLE_LOCALIZATION,332,14793,142,2,0.8317092663678575,0.8688309267258474,0,"SDC4,SNCA"
BP,human orthologues,Bandler,GOBP_REGULATION_OF_CILIUM_ASSEMBLY,332,14793,79,1,0.8343698681216819,0.8706468189095811,0,SYNE1
BP,human orthologues,Bandler,GOBP_ENDOPLASMIC_RETICULUM_ORGANIZATION,332,14793,79,1,0.8343698681216819,0.8706468189095811,0,RTN1
BP,human orthologues,Bandler,GOBP_DICARBOXYLIC_ACID_METABOLIC_PROCESS,332,14793,79,1,0.8343698681216819,0.8706468189095811,0,GLUL
BP,human orthologues,Bandler,GOBP_MICROTUBULE_ORGANIZING_CENTER_ORGANIZATION,332,14793,144,2,0.8374961742463674,0.873247514433518,0,"FOXJ1,TUBA1A"
BP,human orthologues,Bandler,GOBP_INSULIN_SECRETION,332,14793,144,2,0.8374961742463674,0.873247514433518,0,"NEUROD1,UCP2"
BP,human orthologues,Bandler,GOBP_NUCLEIC_ACID_CATABOLIC_PROCESS,332,14793,368,6,0.8377872516652077,0.873247514433518,0,"BTG2,NEAT1,NME5,VIM,ZFP36,ZFP36L1"
BP,human orthologues,Bandler,GOBP_ANTIVIRAL_INNATE_IMMUNE_RESPONSE,332,14793,80,1,0.8381070710429545,0.8732594647511579,0,SERINC3
BP,human orthologues,Bandler,GOBP_POSITIVE_REGULATION_OF_ORGANELLE_ASSEMBLY,332,14793,81,1,0.8417601976937895,0.8760988165633267,0,SDC4
BP,human orthologues,Bandler,GOBP_REGULATION_OF_SMOOTHENED_SIGNALING_PATHWAY,332,14793,81,1,0.8417601976937895,0.8760988165633267,0,ZIC1
BP,human orthologues,Bandler,GOBP_POSITIVE_REGULATION_OF_PROTEIN_LOCALIZATION_TO_NUCLEUS,332,14793,81,1,0.8417601976937895,0.8760988165633267,0,ZIC1
BP,human orthologues,Bandler,GOBP_REGULATION_OF_NOTCH_SIGNALING_PATHWAY,332,14793,82,1,0.8453311339611673,0.879492201094058,0,HES5
BP,human orthologues,Bandler,GOBP_REGULATION_OF_MUSCLE_SYSTEM_PROCESS,332,14793,207,3,0.8471684935001544,0.8810801225091581,2,"ATP1A2,FOXP1,KLF4"
BP,human orthologues,Bandler,GOBP_RNA_STABILIZATION,332,14793,84,1,0.8522337689519771,0.8860227730073419,0,ZFP36
BP,human orthologues,Bandler,GOBP_POSITIVE_REGULATION_OF_JNK_CASCADE,332,14793,85,1,0.8555690323082857,0.8885117343223561,0,TNFRSF19
BP,human orthologues,Bandler,GOBP_RNA_EXPORT_FROM_NUCLEUS,332,14793,85,1,0.8555690323082857,0.8885117343223561,0,NEAT1
BP,human orthologues,Bandler,GOBP_AXO_DENDRITIC_TRANSPORT,332,14793,85,1,0.8555690323082857,0.8885117343223561,0,MAPT
BP,human orthologues,Bandler,GOBP_MRNA_CATABOLIC_PROCESS,332,14793,269,4,0.8575012422282366,0.8901919054216886,0,"BTG2,VIM,ZFP36,ZFP36L1"
BP,human orthologues,Bandler,GOBP_CARBOHYDRATE_TRANSPORT,332,14793,86,1,0.8588292363655097,0.8906511302589007,0,AQP1
BP,human orthologues,Bandler,GOBP_REGULATION_OF_RESPONSE_TO_ENDOPLASMIC_RETICULUM_STRESS,332,14793,86,1,0.8588292363655097,0.8906511302589007,0,CLU
BP,human orthologues,Bandler,GOBP_LIPID_MODIFICATION,332,14793,152,2,0.8588870892433115,0.8906511302589007,0,"PLA2G7,PLPP3"
BP,human orthologues,Bandler,GOBP_POSITIVE_REGULATION_OF_PROTEIN_UBIQUITINATION,332,14793,87,1,0.8620160653263209,0.8935686299429505,0,LAPTM5
BP,human orthologues,Bandler,GOBP_NUCLEAR_EXPORT,332,14793,154,2,0.8638179469919993,0.8951088276184932,0,"GAS6,NEAT1"
BP,human orthologues,Bandler,GOBP_GLYCOPROTEIN_METABOLIC_PROCESS,332,14793,329,5,0.8650627058743579,0.8951594670456927,0,"ARSB,HEXB,ITM2A,MAN2B1,RAMP1"
BP,human orthologues,Bandler,GOBP_VESICLE_BUDDING_FROM_MEMBRANE,332,14793,88,1,0.8651311657147108,0.8951594670456927,0,PLD4
BP,human orthologues,Bandler,GOBP_APOPTOTIC_MITOCHONDRIAL_CHANGES,332,14793,88,1,0.8651311657147108,0.8951594670456927,0,CLU
BP,human orthologues,Bandler,GOBP_ATP_SYNTHESIS_COUPLED_ELECTRON_TRANSPORT,332,14793,88,1,0.8651311657147108,0.8951594670456927,0,SNCA
BP,human orthologues,Bandler,GOBP_REGULATION_OF_STRIATED_MUSCLE_CONTRACTION,332,14793,89,1,0.8681761472164256,0.8979820485452583,1,ATP1A2
BP,human orthologues,Bandler,GOBP_GENERATION_OF_PRECURSOR_METABOLITES_AND_ENERGY,332,14793,388,6,0.8716264513017966,0.90122165391993,0,"ALDOC,IGF2,SLC4A4,SNCA,UCP2,ZBTB20"
BP,human orthologues,Bandler,GOBP_MEIOTIC_CELL_CYCLE_PROCESS,332,14793,158,2,0.8732098762910472,0.9025293319913305,0,"HSPA2,TOP2A"
BP,human orthologues,Bandler,GOBP_ENDOSOME_ORGANIZATION,332,14793,92,1,0.8769059398144341,0.906018833109988,0,PLD4
BP,human orthologues,Bandler,GOBP_POSITIVE_REGULATION_OF_HYDROLASE_ACTIVITY,332,14793,93,1,0.8796858342421334,0.908559548713976,1,GRN
BP,human orthologues,Bandler,GOBP_POSITIVE_REGULATION_OF_CHROMOSOME_ORGANIZATION,332,14793,94,1,0.8824031337680933,0.9107017765419972,0,KLF4
BP,human orthologues,Bandler,GOBP_LIPID_OXIDATION,332,14793,94,1,0.8824031337680933,0.9107017765419972,0,PLA2G7
BP,human orthologues,Bandler,GOBP_NEGATIVE_REGULATION_OF_RESPONSE_TO_BIOTIC_STIMULUS,332,14793,96,1,0.887655537807926,0.915788882722057,1,GRN
BP,human orthologues,Bandler,GOBP_NEGATIVE_REGULATION_OF_RNA_CATABOLIC_PROCESS,332,14793,97,1,0.8901933592305136,0.9180726851204714,0,ZFP36
BP,human orthologues,Bandler,GOBP_REGULATION_OF_PROTEIN_SERINE_THREONINE_KINASE_ACTIVITY,332,14793,98,1,0.8926740209572058,0.919960999763758,0,TENM1
BP,human orthologues,Bandler,GOBP_RNA_3_END_PROCESSING,332,14793,98,1,0.8926740209572058,0.919960999763758,0,ZFP36L1
BP,human orthologues,Bandler,GOBP_PHOSPHOLIPID_METABOLIC_PROCESS,332,14793,347,5,0.8930791006425345,0.9200436569733204,0,"CPNE6,DBI,LPL,PLA2G7,PLPP3"
BP,human orthologues,Bandler,GOBP_SECONDARY_ALCOHOL_METABOLIC_PROCESS,332,14793,100,1,0.8974689710364818,0.923558185310798,0,APOE
BP,human orthologues,Bandler,GOBP_CELLULAR_RESPONSE_TO_UNFOLDED_PROTEIN,332,14793,100,1,0.8974689710364818,0.923558185310798,0,ATF3
BP,human orthologues,Bandler,GOBP_RESPONSE_TO_TYPE_I_INTERFERON,332,14793,100,1,0.8974689710364818,0.923558185310798,1,IFITM3
BP,human orthologues,Bandler,GOBP_REGULATION_OF_CELL_CYCLE_G2_M_PHASE_TRANSITION,332,14793,101,1,0.8997857410368825,0.9252698687786678,0,IER3
BP,human orthologues,Bandler,GOBP_MEIOSIS_I_CELL_CYCLE_PROCESS,332,14793,101,1,0.8997857410368825,0.9252698687786678,0,TOP2A
BP,human orthologues,Bandler,GOBP_TELOMERE_ORGANIZATION,332,14793,172,2,0.9015818651934058,0.9267803420064338,0,"H3-3A,KLF4"
BP,human orthologues,Bandler,GOBP_SULFUR_COMPOUND_BIOSYNTHETIC_PROCESS,332,14793,102,1,0.90205031590591,0.9269254334708046,0,SLC1A2
BP,human orthologues,Bandler,GOBP_PROTEIN_LOCALIZATION_TO_CHROMOSOME,332,14793,103,1,0.9042638680888276,0.9285262053762,0,SPI1
BP,human orthologues,Bandler,GOBP_STEROL_METABOLIC_PROCESS,332,14793,103,1,0.9042638680888276,0.9285262053762,0,APOE
BP,human orthologues,Bandler,GOBP_REGULATION_OF_TELOMERE_MAINTENANCE,332,14793,104,1,0.9064275437725926,0.9304105849815084,0,KLF4
BP,human orthologues,Bandler,GOBP_LIPOSACCHARIDE_METABOLIC_PROCESS,332,14793,105,1,0.9085424634721976,0.9322435712149508,0,HEXB
BP,human orthologues,Bandler,GOBP_REGULATION_OF_SIGNAL_TRANSDUCTION_BY_P53_CLASS_MEDIATOR,332,14793,106,1,0.9106097226039536,0.9336881732130328,1,MLF1
BP,human orthologues,Bandler,GOBP_ELECTRON_TRANSPORT_CHAIN,332,14793,106,1,0.9106097226039536,0.9336881732130328,0,SNCA
BP,human orthologues,Bandler,GOBP_CYTOPLASMIC_PATTERN_RECOGNITION_RECEPTOR_SIGNALING_PATHWAY,332,14793,180,2,0.9150206316552382,0.9378713097530346,0,"TREM2,UNC93B1"
BP,human orthologues,Bandler,GOBP_ESTABLISHMENT_OF_PROTEIN_LOCALIZATION_TO_ORGANELLE,332,14793,308,4,0.9181757845859904,0.9407647691561232,0,"CD68,CLU,LAPTM5,ZIC1"
BP,human orthologues,Bandler,GOBP_NOTCH_SIGNALING_PATHWAY,332,14793,111,1,0.92026776199533,0.9418859060248552,0,HES5
BP,human orthologues,Bandler,GOBP_ENDOCYTIC_RECYCLING,332,14793,111,1,0.92026776199533,0.9418859060248552,0,EHD4
BP,human orthologues,Bandler,GOBP_POSITIVE_REGULATION_OF_POST_TRANSLATIONAL_PROTEIN_MODIFICATION,332,14793,111,1,0.92026776199533,0.9418859060248552,0,LAPTM5
BP,human orthologues,Bandler,GOBP_REGULATION_OF_TRANSLATION,332,14793,311,4,0.9217170226600124,0.9427091311318756,1,"BTG2,ENC1,ZFP36,ZFP36L1"
BP,human orthologues,Bandler,GOBP_PROTEIN_LOCALIZATION_TO_MITOCHONDRION,332,14793,112,1,0.9220707250124632,0.9427091311318756,0,MAPT
BP,human orthologues,Bandler,GOBP_NEGATIVE_REGULATION_OF_MRNA_METABOLIC_PROCESS,332,14793,112,1,0.9220707250124632,0.9427091311318756,0,ZFP36
BP,human orthologues,Bandler,GOBP_PROTEIN_TARGETING,332,14793,185,2,0.9225261107681316,0.9428343362307284,0,"CLU,LAPTM5"
BP,human orthologues,Bandler,GOBP_REGULATION_OF_DNA_REPLICATION,332,14793,113,1,0.9238330381584248,0.94382942426575,0,ID3
BP,human orthologues,Bandler,GOBP_RESPONSE_TO_ENDOPLASMIC_RETICULUM_STRESS,332,14793,252,3,0.92479954480888,0.9444761308686432,0,"ATF3,CEBPB,CLU"
BP,human orthologues,Bandler,GOBP_CELLULAR_RESPONSE_TO_TOPOLOGICALLY_INCORRECT_PROTEIN,332,14793,114,1,0.9255556152245966,0.9449075350814916,0,ATF3
BP,human orthologues,Bandler,GOBP_POST_TRANSCRIPTIONAL_REGULATION_OF_GENE_EXPRESSION,332,14793,491,7,0.9278433356362364,0.9469017392871428,,"BTG2,ENC1,MEG3,NEAT1,VIM,ZFP36,ZFP36L1"
BP,human orthologues,Bandler,GOBP_REGULATION_OF_MRNA_METABOLIC_PROCESS,332,14793,317,4,0.9283909309814417,0.9471192782923064,0,"BTG2,VIM,ZFP36,ZFP36L1"
BP,human orthologues,Bandler,GOBP_NEGATIVE_REGULATION_OF_PROTEIN_CATABOLIC_PROCESS,332,14793,116,1,0.9288851143368716,0.9472821907821464,2,SNCA
BP,human orthologues,Bandler,GOBP_PROTEIN_LOCALIZATION_TO_NUCLEUS,332,14793,256,3,0.9295673219675884,0.947636665159183,0,"GLUL,SYNE1,ZIC1"
BP,human orthologues,Bandler,GOBP_REGULATION_OF_POSTSYNAPTIC_MEMBRANE_NEUROTRANSMITTER_RECEPTOR_LEVELS,332,14793,117,1,0.9304937633823276,0.9482397761420482,0,CALY
BP,human orthologues,Bandler,GOBP_NEGATIVE_REGULATION_OF_DNA_METABOLIC_PROCESS,332,14793,118,1,0.932066131231678,0.94915903762967,0,DUSP1
BP,human orthologues,Bandler,GOBP_RESPONSE_TO_UV,332,14793,118,1,0.932066131231678,0.94915903762967,1,AQP1
BP,human orthologues,Bandler,GOBP_GOLGI_ORGANIZATION,332,14793,119,1,0.9336030337482766,0.9503823837437524,0,SYNE1
BP,human orthologues,Bandler,GOBP_DNA_INTEGRITY_CHECKPOINT_SIGNALING,332,14793,120,1,0.9351052685033244,0.9515695725481188,0,IER3
BP,human orthologues,Bandler,GOBP_NEGATIVE_REGULATION_OF_TRANSMEMBRANE_RECEPTOR_PROTEIN_SERINE_THREONINE_KINASE_SIGNALING_PATHWAY,332,14793,123,1,0.9394116760522532,0.9556084290876368,0,SOSTDC1
BP,human orthologues,Bandler,GOBP_NEGATIVE_REGULATION_OF_CATABOLIC_PROCESS,332,14793,329,4,0.9402245993484484,0.9560919444721026,1,"MT3,SNCA,TREM2,ZFP36"
BP,human orthologues,Bandler,GOBP_REGULATION_OF_JNK_CASCADE,332,14793,125,1,0.9421231111601264,0.95746954811132,1,TNFRSF19
BP,human orthologues,Bandler,GOBP_NUCLEAR_TRANSPORT,332,14793,268,3,0.9422555192748052,0.95746954811132,0,"GAS6,NEAT1,ZIC1"
BP,human orthologues,Bandler,GOBP_DEFENSE_RESPONSE_TO_VIRUS,332,14793,202,2,0.9436379216364448,0.9583068550005632,2,"IFITM3,SERINC3"
BP,human orthologues,Bandler,GOBP_REGULATION_OF_AUTOPHAGY,332,14793,333,4,0.94375629187732,0.9583068550005632,0,"GFAP,MAPT,SNCA,TREM2"
BP,human orthologues,Bandler,GOBP_REGULATION_OF_CYTOPLASMIC_PATTERN_RECOGNITION_RECEPTOR_SIGNALING_PATHWAY,332,14793,129,1,0.9471883876225516,0.9614471375437512,0,TREM2
BP,human orthologues,Bandler,GOBP_IMPORT_INTO_NUCLEUS,332,14793,130,1,0.9483840678809607,0.961626809967376,0,ZIC1
BP,human orthologues,Bandler,GOBP_OXIDATIVE_PHOSPHORYLATION,332,14793,130,1,0.9483840678809607,0.961626809967376,0,SNCA
BP,human orthologues,Bandler,GOBP_POSITIVE_REGULATION_OF_WNT_SIGNALING_PATHWAY,332,14793,130,1,0.9483840678809607,0.961626809967376,1,DAB2
BP,human orthologues,Bandler,GOBP_GLYCEROPHOSPHOLIPID_METABOLIC_PROCESS,332,14793,276,3,0.9495031085653018,0.9621228651162644,0,"CPNE6,DBI,PLA2G7"
BP,human orthologues,Bandler,GOBP_REGULATION_OF_MRNA_PROCESSING,332,14793,131,1,0.9495527570621324,0.9621228651162644,0,ZFP36L1
BP,human orthologues,Bandler,GOBP_EPIGENETIC_REGULATION_OF_GENE_EXPRESSION,332,14793,279,3,0.9519960631915684,0.9642535232326616,0,"H2AZ2,IGF2,SPI1"
BP,human orthologues,Bandler,GOBP_MITOCHONDRION_ORGANIZATION,332,14793,345,4,0.9532410504570316,0.96516934390215,0,"CHCHD10,CLU,MAPT,UCP2"
BP,human orthologues,Bandler,GOBP_CELL_CYCLE_G2_M_PHASE_TRANSITION,332,14793,135,1,0.9539695502018788,0.9655617463086922,0,IER3
BP,human orthologues,Bandler,GOBP_CYTOSOLIC_TRANSPORT,332,14793,136,1,0.9550121282707132,0.9662716496115256,0,LAPTM5
BP,human orthologues,Bandler,GOBP_REGULATION_OF_CELLULAR_RESPONSE_TO_STRESS,332,14793,484,6,0.9631197011465062,0.9741267834453234,0,"CLU,CXCL12,DDAH1,GRN,MAPT,PTN"
BP,human orthologues,Bandler,GOBP_REGULATION_OF_MUSCLE_CONTRACTION,332,14793,147,1,0.9650374878139176,0.9752916679005502,2,ATP1A2
BP,human orthologues,Bandler,GOBP_REGULATION_OF_HYDROLASE_ACTIVITY,332,14793,147,1,0.9650374878139176,0.9752916679005502,0,GRN
BP,human orthologues,Bandler,GOBP_GOLGI_VESICLE_TRANSPORT,332,14793,298,3,0.9653045710188004,0.9752916679005502,0,"KRT18,LAPTM5,PLPP3"
BP,human orthologues,Bandler,GOBP_ESTABLISHMENT_OF_PROTEIN_LOCALIZATION_TO_MEMBRANE,332,14793,234,2,0.9694564732664088,0.979137208377486,0,"KRT18,SYT1"
BP,human orthologues,Bandler,GOBP_ENDOSOMAL_TRANSPORT,332,14793,308,3,0.9708316912939924,0.9801765952743624,0,"DAB2,EHD4,EZR"
BP,human orthologues,Bandler,GOBP_SIGNAL_TRANSDUCTION_BY_P53_CLASS_MEDIATOR,332,14793,156,1,0.9715582896617638,0.9802112847602832,1,MLF1
BP,human orthologues,Bandler,GOBP_REGULATION_OF_PROTEIN_UBIQUITINATION,332,14793,156,1,0.9715582896617638,0.9802112847602832,0,LAPTM5
BP,human orthologues,Bandler,GOBP_JNK_CASCADE,332,14793,159,1,0.9734502148545418,0.9817703021609908,1,TNFRSF19
BP,human orthologues,Bandler,GOBP_NEGATIVE_REGULATION_OF_PROTEIN_MODIFICATION_PROCESS,332,14793,173,1,0.9807482415871348,0.9887785760679124,1,FXYD1
BP,human orthologues,Bandler,GOBP_HETEROCHROMATIN_ORGANIZATION,332,14793,179,1,0.9832272427947604,0.9905725903930136,0,H2AZ2
BP,human orthologues,Bandler,GOBP_SIGNAL_TRANSDUCTION_IN_RESPONSE_TO_DNA_DAMAGE,332,14793,179,1,0.9832272427947604,0.9905725903930136,1,IER3
BP,human orthologues,Bandler,GOBP_REGULATION_OF_RNA_SPLICING,332,14793,180,1,0.9836082853150928,0.9906040768180452,0,ILDR2
BP,human orthologues,Bandler,GOBP_TRANSCRIPTION_INITIATION_AT_RNA_POLYMERASE_II_PROMOTER,332,14793,185,1,0.98538786587892,0.9920435251223256,0,SPI1
BP,human orthologues,Bandler,GOBP_GLYCOPROTEIN_BIOSYNTHETIC_PROCESS,332,14793,273,2,0.985810800371787,0.9921166263869584,0,"ITM2A,RAMP1"
BP,human orthologues,Bandler,GOBP_PROTEASOME_MEDIATED_UBIQUITIN_DEPENDENT_PROTEIN_CATABOLIC_PROCESS,332,14793,488,5,0.9863586302692372,0.9923153253721064,0,"CLU,DAB2,ECRG4,ENC1,TF"
BP,human orthologues,Bandler,GOBP_DNA_RECOMBINATION,332,14793,278,2,0.987156601641656,0.9927654459691656,0,"HMGB2,TOP2A"
BP,human orthologues,Bandler,GOBP_NEGATIVE_REGULATION_OF_GENE_EXPRESSION_EPIGENETIC,332,14793,195,1,0.988389783602618,0.9933001657780746,0,H2AZ2
BP,human orthologues,Bandler,GOBP_GLYCEROPHOSPHOLIPID_BIOSYNTHETIC_PROCESS,332,14793,195,1,0.988389783602618,0.9933001657780746,0,CPNE6
BP,human orthologues,Bandler,GOBP_REGULATION_OF_POST_TRANSLATIONAL_PROTEIN_MODIFICATION,332,14793,201,1,0.9898869282440486,0.994451855547054,0,LAPTM5
BP,human orthologues,Bandler,GOBP_GLYCEROLIPID_BIOSYNTHETIC_PROCESS,332,14793,227,1,0.9944437735289652,0.9986754491610036,0,CPNE6
BP,human orthologues,Bandler,GOBP_PHOSPHOLIPID_BIOSYNTHETIC_PROCESS,332,14793,238,1,0.995688832601664,0.9993158280482252,0,CPNE6
BP,human orthologues,Bandler,GOBP_DNA_TEMPLATED_TRANSCRIPTION_INITIATION,332,14793,239,1,0.9957871704633092,0.9993158280482252,0,SPI1
BP,human orthologues,Bandler,GOBP_POSITIVE_REGULATION_OF_DNA_METABOLIC_PROCESS,332,14793,254,1,0.9970202814065686,0.9999702101525862,0,KLF4
BP,human orthologues,Bandler,GOBP_RRNA_METABOLIC_PROCESS,332,14793,256,1,0.9971548167669972,0.9999702101525862,1,MAPT
BP,human orthologues,Bandler,GOBP_REGULATION_OF_DNA_METABOLIC_PROCESS,332,14793,449,3,0.9978294210713052,0.9999702101525862,0,"DUSP1,ID3,KLF4"
BP,human orthologues,Bandler,GOBP_DNA_REPLICATION,332,14793,273,1,0.9980793650987388,0.9999702101525862,0,ID3
BP,human orthologues,Bandler,GOBP_RIBOSOME_BIOGENESIS,332,14793,290,1,0.9987040831529328,0.9999702101525862,1,GLUL
BP,human orthologues,Bandler,GOBP_DOUBLE_STRAND_BREAK_REPAIR,332,14793,310,1,0.9991847388637078,0.9999702101525862,0,HMGB2
BP,human orthologues,Bandler,GOBP_MACROAUTOPHAGY,332,14793,345,1,0.9996382750365522,0.9999702101525862,0,VAMP8
BP,human orthologues,Bandler,GOBP_MRNA_PROCESSING,332,14793,404,1,0.9999084840857456,0.9999702101525862,0,ZFP36L1
BP,human orthologues,Bandler,GOBP_RNA_SPLICING,332,14793,413,1,0.999925829835877,0.9999702101525862,0,ILDR2
BP,human orthologues,Bandler,GOBP_RIBONUCLEOPROTEIN_COMPLEX_BIOGENESIS,332,14793,452,1,0.9999702101525862,0.9999702101525862,1,GLUL
BP,human orthologues,Bandler,GOBP_1_PHOSPHATIDYL_1D_MYO_INOSITOL_4_5_BISPHOSPHATE_METABOLIC_PROCESS,332,14793,11,0,,,0,
BP,human orthologues,Bandler,GOBP_2_OXOGLUTARATE_METABOLIC_PROCESS,332,14793,14,0,,,0,
BP,human orthologues,Bandler,GOBP_7_METHYLGUANOSINE_CAP_HYPERMETHYLATION,332,14793,10,0,,,0,
BP,human orthologues,Bandler,GOBP_ACETYL_COA_BIOSYNTHETIC_PROCESS,332,14793,22,0,,,0,
BP,human orthologues,Bandler,GOBP_ACETYL_COA_METABOLIC_PROCESS,332,14793,34,0,,,0,
BP,human orthologues,Bandler,GOBP_ACID_SECRETION,332,14793,20,0,,,0,
BP,human orthologues,Bandler,GOBP_ACROSOME_ASSEMBLY,332,14793,21,0,,,0,
BP,human orthologues,Bandler,GOBP_ACROSOME_REACTION,332,14793,22,0,,,0,
BP,human orthologues,Bandler,GOBP_ACTIN_FILAMENT_DEPOLYMERIZATION,332,14793,45,0,,,0,
BP,human orthologues,Bandler,GOBP_ACTIN_FILAMENT_NETWORK_FORMATION,332,14793,13,0,,,0,
BP,human orthologues,Bandler,GOBP_ACTIN_FILAMENT_SEVERING,332,14793,16,0,,,1,
BP,human orthologues,Bandler,GOBP_ACTIN_MYOSIN_FILAMENT_SLIDING,332,14793,15,0,,,0,
BP,human orthologues,Bandler,GOBP_ACTIVATION_OF_ADENYLATE_CYCLASE_ACTIVITY,332,14793,11,0,,,0,
BP,human orthologues,Bandler,GOBP_ACTIVATION_OF_GTPASE_ACTIVITY,332,14793,21,0,,,0,
BP,human orthologues,Bandler,GOBP_ACTIVATION_OF_NF_KAPPAB_INDUCING_KINASE_ACTIVITY,332,14793,10,0,,,0,
BP,human orthologues,Bandler,GOBP_ACTIVIN_RECEPTOR_SIGNALING_PATHWAY,332,14793,36,0,,,0,
BP,human orthologues,Bandler,GOBP_ACTOMYOSIN_CONTRACTILE_RING_ORGANIZATION,332,14793,10,0,,,0,
BP,human orthologues,Bandler,GOBP_ACYL_COA_BIOSYNTHETIC_PROCESS,332,14793,52,0,,,0,
BP,human orthologues,Bandler,GOBP_ACYL_COA_METABOLIC_PROCESS,332,14793,86,0,,,0,
BP,human orthologues,Bandler,GOBP_ADENYLATE_CYCLASE_ACTIVATING_ADRENERGIC_RECEPTOR_SIGNALING_PATHWAY,332,14793,16,0,,,0,
BP,human orthologues,Bandler,GOBP_ADHERENS_JUNCTION_ASSEMBLY,332,14793,13,0,,,0,
BP,human orthologues,Bandler,GOBP_ADHERENS_JUNCTION_ORGANIZATION,332,14793,55,0,,,0,
BP,human orthologues,Bandler,GOBP_AGGREPHAGY,332,14793,16,0,,,0,
BP,human orthologues,Bandler,GOBP_ALANINE_TRANSPORT,332,14793,17,0,,,0,
BP,human orthologues,Bandler,GOBP_ALCOHOL_CATABOLIC_PROCESS,332,14793,24,0,,,0,
BP,human orthologues,Bandler,GOBP_ALDEHYDE_CATABOLIC_PROCESS,332,14793,14,0,,,0,
BP,human orthologues,Bandler,GOBP_ALDITOL_PHOSPHATE_METABOLIC_PROCESS,332,14793,11,0,,,0,
BP,human orthologues,Bandler,GOBP_ALKALOID_METABOLIC_PROCESS,332,14793,12,0,,,0,
BP,human orthologues,Bandler,GOBP_ALPHA_BETA_T_CELL_PROLIFERATION,332,14793,22,0,,,1,
BP,human orthologues,Bandler,GOBP_ALTERNATIVE_MRNA_SPLICING_VIA_SPLICEOSOME,332,14793,84,0,,,0,
BP,human orthologues,Bandler,GOBP_AMINOACYL_TRNA_METABOLISM_INVOLVED_IN_TRANSLATIONAL_FIDELITY,332,14793,12,0,,,0,
BP,human orthologues,Bandler,GOBP_AMINOGLYCAN_BIOSYNTHETIC_PROCESS,332,14793,35,0,,,0,
BP,human orthologues,Bandler,GOBP_AMINO_ACID_ACTIVATION,332,14793,47,0,,,0,
BP,human orthologues,Bandler,GOBP_AMINO_ACID_BETAINE_METABOLIC_PROCESS,332,14793,14,0,,,0,
BP,human orthologues,Bandler,GOBP_AMINO_SUGAR_BIOSYNTHETIC_PROCESS,332,14793,13,0,,,0,
BP,human orthologues,Bandler,GOBP_AMINO_SUGAR_CATABOLIC_PROCESS,332,14793,12,0,,,0,
BP,human orthologues,Bandler,GOBP_AMP_BIOSYNTHETIC_PROCESS,332,14793,12,0,,,0,
BP,human orthologues,Bandler,GOBP_AMP_METABOLIC_PROCESS,332,14793,19,0,,,0,
BP,human orthologues,Bandler,GOBP_ANGIOTENSIN_ACTIVATED_SIGNALING_PATHWAY,332,14793,16,0,,,0,
BP,human orthologues,Bandler,GOBP_ANIMAL_ORGAN_MATURATION,332,14793,18,0,,,0,
BP,human orthologues,Bandler,GOBP_ANOIKIS,332,14793,29,0,,,0,
BP,human orthologues,Bandler,GOBP_ANTEROGRADE_AXONAL_TRANSPORT,332,14793,45,0,,,0,
BP,human orthologues,Bandler,GOBP_ANTEROGRADE_DENDRITIC_TRANSPORT,332,14793,11,0,,,0,
BP,human orthologues,Bandler,GOBP_ANTIBACTERIAL_INNATE_IMMUNE_RESPONSE,332,14793,15,0,,,2,
BP,human orthologues,Bandler,GOBP_AORTA_DEVELOPMENT,332,14793,34,0,,,0,
BP,human orthologues,Bandler,GOBP_AORTA_MORPHOGENESIS,332,14793,22,0,,,0,
BP,human orthologues,Bandler,GOBP_AORTIC_VALVE_MORPHOGENESIS,332,14793,35,0,,,0,
BP,human orthologues,Bandler,GOBP_APICAL_JUNCTION_ASSEMBLY,332,14793,52,0,,,0,
BP,human orthologues,Bandler,GOBP_APICAL_PROTEIN_LOCALIZATION,332,14793,11,0,,,0,
BP,human orthologues,Bandler,GOBP_APOPTOTIC_DNA_FRAGMENTATION,332,14793,13,0,,,0,
BP,human orthologues,Bandler,GOBP_ARACHIDONATE_SECRETION,332,14793,17,0,,,0,
BP,human orthologues,Bandler,GOBP_ARF_PROTEIN_SIGNAL_TRANSDUCTION,332,14793,21,0,,,0,
BP,human orthologues,Bandler,GOBP_AROMATIC_AMINO_ACID_TRANSPORT,332,14793,12,0,,,0,
BP,human orthologues,Bandler,GOBP_ASPARTATE_FAMILY_AMINO_ACID_BIOSYNTHETIC_PROCESS,332,14793,12,0,,,0,
BP,human orthologues,Bandler,GOBP_ASYMMETRIC_CELL_DIVISION,332,14793,14,0,,,0,
BP,human orthologues,Bandler,GOBP_ATF6_MEDIATED_UNFOLDED_PROTEIN_RESPONSE,332,14793,10,0,,,0,
BP,human orthologues,Bandler,GOBP_ATP_TRANSPORT,332,14793,16,0,,,0,
BP,human orthologues,Bandler,GOBP_ATRIAL_CARDIAC_MUSCLE_CELL_MEMBRANE_REPOLARIZATION,332,14793,10,0,,,,
BP,human orthologues,Bandler,GOBP_ATRIAL_CARDIAC_MUSCLE_TISSUE_DEVELOPMENT,332,14793,14,0,,,0,
BP,human orthologues,Bandler,GOBP_ATRIAL_SEPTUM_DEVELOPMENT,332,14793,15,0,,,0,
BP,human orthologues,Bandler,GOBP_ATRIOVENTRICULAR_VALVE_DEVELOPMENT,332,14793,24,0,,,0,
BP,human orthologues,Bandler,GOBP_AUDITORY_RECEPTOR_CELL_DEVELOPMENT,332,14793,11,0,,,0,
BP,human orthologues,Bandler,GOBP_AUTOPHAGOSOME_LYSOSOME_FUSION,332,14793,22,0,,,0,
BP,human orthologues,Bandler,GOBP_AUTOPHAGOSOME_ORGANIZATION,332,14793,115,0,,,0,
BP,human orthologues,Bandler,GOBP_AUTOPHAGY_OF_MITOCHONDRION,332,14793,107,0,,,0,
BP,human orthologues,Bandler,GOBP_AUTOPHAGY_OF_PEROXISOME,332,14793,16,0,,,0,
BP,human orthologues,Bandler,GOBP_AV_NODE_CELL_TO_BUNDLE_OF_HIS_CELL_COMMUNICATION,332,14793,11,0,,,0,
BP,human orthologues,Bandler,GOBP_AV_NODE_CELL_TO_BUNDLE_OF_HIS_CELL_SIGNALING,332,14793,10,0,,,,
BP,human orthologues,Bandler,GOBP_AXONAL_FASCICULATION,332,14793,17,0,,,0,
BP,human orthologues,Bandler,GOBP_AXO_DENDRITIC_PROTEIN_TRANSPORT,332,14793,11,0,,,,
BP,human orthologues,Bandler,GOBP_BARBED_END_ACTIN_FILAMENT_CAPPING,332,14793,25,0,,,0,
BP,human orthologues,Bandler,GOBP_BASE_EXCISION_REPAIR_AP_SITE_FORMATION,332,14793,12,0,,,0,
BP,human orthologues,Bandler,GOBP_BASE_EXCISION_REPAIR_GAP_FILLING,332,14793,13,0,,,0,
BP,human orthologues,Bandler,GOBP_BASIC_AMINO_ACID_TRANSPORT,332,14793,19,0,,,0,
BP,human orthologues,Bandler,GOBP_BEHAVIORAL_RESPONSE_TO_PAIN,332,14793,13,0,,,0,
BP,human orthologues,Bandler,GOBP_BILE_ACID_BIOSYNTHETIC_PROCESS,332,14793,27,0,,,0,
BP,human orthologues,Bandler,GOBP_BILE_ACID_METABOLIC_PROCESS,332,14793,31,0,,,0,
BP,human orthologues,Bandler,GOBP_BINDING_OF_SPERM_TO_ZONA_PELLUCIDA,332,14793,12,0,,,0,
BP,human orthologues,Bandler,GOBP_BLOOD_VESSEL_ENDOTHELIAL_CELL_PROLIFERATION_INVOLVED_IN_SPROUTING_ANGIOGENESIS,332,14793,23,0,,,3,
BP,human orthologues,Bandler,GOBP_BODY_MORPHOGENESIS,332,14793,25,0,,,0,
BP,human orthologues,Bandler,GOBP_BONE_GROWTH,332,14793,16,0,,,0,
BP,human orthologues,Bandler,GOBP_BOX_C_D_SNORNP_ASSEMBLY,332,14793,10,0,,,0,
BP,human orthologues,Bandler,GOBP_BRANCHED_CHAIN_AMINO_ACID_METABOLIC_PROCESS,332,14793,27,0,,,0,
BP,human orthologues,Bandler,GOBP_BRANCHED_CHAIN_AMINO_ACID_TRANSPORT,332,14793,14,0,,,0,
BP,human orthologues,Bandler,GOBP_BUNDLE_OF_HIS_CELL_TO_PURKINJE_MYOCYTE_COMMUNICATION,332,14793,13,0,,,0,
BP,human orthologues,Bandler,GOBP_CALCINEURIN_MEDIATED_SIGNALING,332,14793,43,0,,,0,
BP,human orthologues,Bandler,GOBP_CALCIUM_DEPENDENT_CELL_CELL_ADHESION,332,14793,39,0,,,0,
BP,human orthologues,Bandler,GOBP_CALCIUM_INDEPENDENT_CELL_CELL_ADHESION,332,14793,15,0,,,0,
BP,human orthologues,Bandler,GOBP_CALCIUM_ION_EXPORT_ACROSS_PLASMA_MEMBRANE,332,14793,12,0,,,0,
BP,human orthologues,Bandler,GOBP_CALCIUM_ION_IMPORT_ACROSS_PLASMA_MEMBRANE,332,14793,30,0,,,0,
BP,human orthologues,Bandler,GOBP_CALCIUM_ION_TRANSMEMBRANE_TRANSPORT_VIA_HIGH_VOLTAGE_GATED_CALCIUM_CHANNEL,332,14793,17,0,,,0,
BP,human orthologues,Bandler,GOBP_CALCIUM_ION_TRANSPORT_INTO_CYTOSOL,332,14793,24,0,,,0,
BP,human orthologues,Bandler,GOBP_CAMERA_TYPE_EYE_PHOTORECEPTOR_CELL_DIFFERENTIATION,332,14793,12,0,,,0,
BP,human orthologues,Bandler,GOBP_CAMP_BIOSYNTHETIC_PROCESS,332,14793,13,0,,,0,
BP,human orthologues,Bandler,GOBP_CAMP_METABOLIC_PROCESS,332,14793,24,0,,,0,
BP,human orthologues,Bandler,GOBP_CARBOHYDRATE_IMPORT_ACROSS_PLASMA_MEMBRANE,332,14793,51,0,,,0,
BP,human orthologues,Bandler,GOBP_CARBOHYDRATE_MEDIATED_SIGNALING,332,14793,10,0,,,0,
BP,human orthologues,Bandler,GOBP_CARBOHYDRATE_PHOSPHORYLATION,332,14793,11,0,,,0,
BP,human orthologues,Bandler,GOBP_CARDIAC_ATRIUM_DEVELOPMENT,332,14793,23,0,,,0,
BP,human orthologues,Bandler,GOBP_CARDIAC_ATRIUM_MORPHOGENESIS,332,14793,16,0,,,0,
BP,human orthologues,Bandler,GOBP_CARDIAC_EPITHELIAL_TO_MESENCHYMAL_TRANSITION,332,14793,25,0,,,0,
BP,human orthologues,Bandler,GOBP_CARDIAC_LEFT_VENTRICLE_MORPHOGENESIS,332,14793,13,0,,,0,
BP,human orthologues,Bandler,GOBP_CARDIAC_MUSCLE_TISSUE_MORPHOGENESIS,332,14793,39,0,,,0,
BP,human orthologues,Bandler,GOBP_CARDIOBLAST_DIFFERENTIATION,332,14793,11,0,,,0,
BP,human orthologues,Bandler,GOBP_CARDIOLIPIN_METABOLIC_PROCESS,332,14793,12,0,,,0,
BP,human orthologues,Bandler,GOBP_CARTILAGE_DEVELOPMENT_INVOLVED_IN_ENDOCHONDRAL_BONE_MORPHOGENESIS,332,14793,11,0,,,0,
BP,human orthologues,Bandler,GOBP_CD4_POSITIVE_ALPHA_BETA_T_CELL_CYTOKINE_PRODUCTION,332,14793,13,0,,,0,
BP,human orthologues,Bandler,GOBP_CD8_POSITIVE_ALPHA_BETA_T_CELL_ACTIVATION,332,14793,34,0,,,0,
BP,human orthologues,Bandler,GOBP_CD8_POSITIVE_ALPHA_BETA_T_CELL_DIFFERENTIATION,332,14793,23,0,,,0,
BP,human orthologues,Bandler,GOBP_CD8_POSITIVE_ALPHA_BETA_T_CELL_HOMEOSTASIS,332,14793,15,0,,,1,
BP,human orthologues,Bandler,GOBP_CDP_DIACYLGLYCEROL_METABOLIC_PROCESS,332,14793,14,0,,,0,
BP,human orthologues,Bandler,GOBP_CELLULAR_DETOXIFICATION_OF_ALDEHYDE,332,14793,12,0,,,0,
BP,human orthologues,Bandler,GOBP_CELLULAR_HYPOTONIC_RESPONSE,332,14793,11,0,,,0,
BP,human orthologues,Bandler,GOBP_CELLULAR_RESPONSE_TO_ACIDIC_PH,332,14793,15,0,,,0,
BP,human orthologues,Bandler,GOBP_CELLULAR_RESPONSE_TO_ALDEHYDE,332,14793,18,0,,,1,
BP,human orthologues,Bandler,GOBP_CELLULAR_RESPONSE_TO_ARSENIC_CONTAINING_SUBSTANCE,332,14793,15,0,,,0,
BP,human orthologues,Bandler,GOBP_CELLULAR_RESPONSE_TO_COLD,332,14793,10,0,,,0,
BP,human orthologues,Bandler,GOBP_CELLULAR_RESPONSE_TO_DSRNA,332,14793,15,0,,,0,
BP,human orthologues,Bandler,GOBP_CELLULAR_RESPONSE_TO_ESTRADIOL_STIMULUS,332,14793,30,0,,,0,
BP,human orthologues,Bandler,GOBP_CELLULAR_RESPONSE_TO_ESTROGEN_STIMULUS,332,14793,16,0,,,0,
BP,human orthologues,Bandler,GOBP_CELLULAR_RESPONSE_TO_EXOGENOUS_DSRNA,332,14793,12,0,,,0,
BP,human orthologues,Bandler,GOBP_CELLULAR_RESPONSE_TO_GLUCAGON_STIMULUS,332,14793,18,0,,,0,
BP,human orthologues,Bandler,GOBP_CELLULAR_RESPONSE_TO_GLUCOSE_STARVATION,332,14793,49,0,,,0,
BP,human orthologues,Bandler,GOBP_CELLULAR_RESPONSE_TO_GONADOTROPIN_STIMULUS,332,14793,14,0,,,0,
BP,human orthologues,Bandler,GOBP_CELLULAR_RESPONSE_TO_GROWTH_HORMONE_STIMULUS,332,14793,21,0,,,0,
BP,human orthologues,Bandler,GOBP_CELLULAR_RESPONSE_TO_INCREASED_OXYGEN_LEVELS,332,14793,11,0,,,0,
BP,human orthologues,Bandler,GOBP_CELLULAR_RESPONSE_TO_INSULIN_LIKE_GROWTH_FACTOR_STIMULUS,332,14793,10,0,,,0,
BP,human orthologues,Bandler,GOBP_CELLULAR_RESPONSE_TO_INTERFERON_BETA,332,14793,21,0,,,0,
BP,human orthologues,Bandler,GOBP_CELLULAR_RESPONSE_TO_LEPTIN_STIMULUS,332,14793,15,0,,,0,
BP,human orthologues,Bandler,GOBP_CELLULAR_RESPONSE_TO_LEUCINE_STARVATION,332,14793,12,0,,,1,
BP,human orthologues,Bandler,GOBP_CELLULAR_RESPONSE_TO_L_LEUCINE,332,14793,12,0,,,1,
BP,human orthologues,Bandler,GOBP_CELLULAR_RESPONSE_TO_MISFOLDED_PROTEIN,332,14793,16,0,,,0,
BP,human orthologues,Bandler,GOBP_CELLULAR_RESPONSE_TO_POTASSIUM_ION,332,14793,10,0,,,,
BP,human orthologues,Bandler,GOBP_CELLULAR_RESPONSE_TO_PROSTAGLANDIN_E_STIMULUS,332,14793,10,0,,,1,
BP,human orthologues,Bandler,GOBP_CELLULAR_RESPONSE_TO_PROSTAGLANDIN_STIMULUS,332,14793,14,0,,,0,
BP,human orthologues,Bandler,GOBP_CELLULAR_RESPONSE_TO_STEROL_DEPLETION,332,14793,13,0,,,0,
BP,human orthologues,Bandler,GOBP_CELLULAR_RESPONSE_TO_UV_B,332,14793,11,0,,,0,
BP,human orthologues,Bandler,GOBP_CELL_CYCLE_DNA_REPLICATION,332,14793,37,0,,,0,
BP,human orthologues,Bandler,GOBP_CELL_DIFFERENTIATION_IN_SPINAL_CORD,332,14793,15,0,,,0,
BP,human orthologues,Bandler,GOBP_CELL_PROLIFERATION_INVOLVED_IN_KIDNEY_DEVELOPMENT,332,14793,16,0,,,0,
BP,human orthologues,Bandler,GOBP_CELL_REDOX_HOMEOSTASIS,332,14793,40,0,,,0,
BP,human orthologues,Bandler,GOBP_CELL_SUBSTRATE_JUNCTION_DISASSEMBLY,332,14793,11,0,,,0,
BP,human orthologues,Bandler,GOBP_CENP_A_CONTAINING_CHROMATIN_ASSEMBLY,332,14793,11,0,,,0,
BP,human orthologues,Bandler,GOBP_CENTRIOLE_ASSEMBLY,332,14793,48,0,,,0,
BP,human orthologues,Bandler,GOBP_CENTRIOLE_CENTRIOLE_COHESION,332,14793,14,0,,,0,
BP,human orthologues,Bandler,GOBP_CENTRIOLE_ELONGATION,332,14793,11,0,,,0,
BP,human orthologues,Bandler,GOBP_CENTROMERIC_SISTER_CHROMATID_COHESION,332,14793,13,0,,,0,
BP,human orthologues,Bandler,GOBP_CENTROSOME_DUPLICATION,332,14793,76,0,,,0,
BP,human orthologues,Bandler,GOBP_CENTROSOME_SEPARATION,332,14793,14,0,,,0,
BP,human orthologues,Bandler,GOBP_CERAMIDE_BIOSYNTHETIC_PROCESS,332,14793,59,0,,,0,
BP,human orthologues,Bandler,GOBP_CEREBRAL_CORTEX_NEURON_DIFFERENTIATION,332,14793,12,0,,,0,
BP,human orthologues,Bandler,GOBP_CGAS_STING_SIGNALING_PATHWAY,332,14793,37,0,,,0,
BP,human orthologues,Bandler,GOBP_CHLORIDE_ION_HOMEOSTASIS,332,14793,11,0,,,,
BP,human orthologues,Bandler,GOBP_CHOLINE_TRANSPORT,332,14793,13,0,,,0,
BP,human orthologues,Bandler,GOBP_CHONDROCYTE_DEVELOPMENT,332,14793,13,0,,,0,
BP,human orthologues,Bandler,GOBP_CHONDROCYTE_PROLIFERATION,332,14793,14,0,,,1,
BP,human orthologues,Bandler,GOBP_CHONDROITIN_SULFATE_PROTEOGLYCAN_BIOSYNTHETIC_PROCESS,332,14793,23,0,,,0,
BP,human orthologues,Bandler,GOBP_CHROMATIN_LOOPING,332,14793,13,0,,,0,
BP,human orthologues,Bandler,GOBP_CHROMOSOME_ORGANIZATION_INVOLVED_IN_MEIOTIC_CELL_CYCLE,332,14793,35,0,,,0,
BP,human orthologues,Bandler,GOBP_CIRCADIAN_REGULATION_OF_GENE_EXPRESSION,332,14793,61,0,,,0,
BP,human orthologues,Bandler,GOBP_CMP_METABOLIC_PROCESS,332,14793,11,0,,,0,
BP,human orthologues,Bandler,GOBP_COBALAMIN_METABOLIC_PROCESS,332,14793,10,0,,,0,
BP,human orthologues,Bandler,GOBP_COCHLEA_MORPHOGENESIS,332,14793,11,0,,,,
BP,human orthologues,Bandler,GOBP_COENZYME_A_BIOSYNTHETIC_PROCESS,332,14793,10,0,,,0,
BP,human orthologues,Bandler,GOBP_COENZYME_A_METABOLIC_PROCESS,332,14793,18,0,,,0,
BP,human orthologues,Bandler,GOBP_COMPLEMENT_ACTIVATION_LECTIN_PATHWAY,332,14793,10,0,,,0,
BP,human orthologues,Bandler,GOBP_CONSTITUTIVE_HETEROCHROMATIN_FORMATION,332,14793,50,0,,,0,
BP,human orthologues,Bandler,GOBP_COPII_COATED_VESICLE_BUDDING,332,14793,43,0,,,0,
BP,human orthologues,Bandler,GOBP_COPII_COATED_VESICLE_CARGO_LOADING,332,14793,19,0,,,0,
BP,human orthologues,Bandler,GOBP_COPII_VESICLE_COAT_ASSEMBLY,332,14793,26,0,,,0,
BP,human orthologues,Bandler,GOBP_COPPER_ION_HOMEOSTASIS,332,14793,17,0,,,1,
BP,human orthologues,Bandler,GOBP_COPPER_ION_TRANSPORT,332,14793,12,0,,,0,
BP,human orthologues,Bandler,GOBP_CORPUS_CALLOSUM_DEVELOPMENT,332,14793,13,0,,,0,
BP,human orthologues,Bandler,GOBP_COTRANSLATIONAL_PROTEIN_TARGETING_TO_MEMBRANE,332,14793,22,0,,,0,
BP,human orthologues,Bandler,GOBP_CO_TRANSCRIPTIONAL_RNA_3_END_PROCESSING_CLEAVAGE_AND_POLYADENYLATION_PATHWAY,332,14793,15,0,,,0,
BP,human orthologues,Bandler,GOBP_CRD_MEDIATED_MRNA_STABILIZATION,332,14793,11,0,,,0,
BP,human orthologues,Bandler,GOBP_CRISTAE_FORMATION,332,14793,18,0,,,0,
BP,human orthologues,Bandler,GOBP_CYTOKINETIC_PROCESS,332,14793,50,0,,,0,
BP,human orthologues,Bandler,GOBP_CYTOPLASMIC_TRANSLATION,332,14793,211,0,,,1,
BP,human orthologues,Bandler,GOBP_CYTOPLASMIC_TRANSLATIONAL_ELONGATION,332,14793,44,0,,,0,
BP,human orthologues,Bandler,GOBP_CYTOPLASMIC_TRANSLATIONAL_INITIATION,332,14793,48,0,,,0,
BP,human orthologues,Bandler,GOBP_DEADENYLATION_DEPENDENT_DECAPPING_OF_NUCLEAR_TRANSCRIBED_MRNA,332,14793,19,0,,,0,
BP,human orthologues,Bandler,GOBP_DENDRITE_SELF_AVOIDANCE,332,14793,14,0,,,0,
BP,human orthologues,Bandler,GOBP_DENDRITIC_CELL_CYTOKINE_PRODUCTION,332,14793,11,0,,,1,
BP,human orthologues,Bandler,GOBP_DENDRITIC_TRANSPORT,332,14793,18,0,,,0,
BP,human orthologues,Bandler,GOBP_DENSE_CORE_GRANULE_EXOCYTOSIS,332,14793,12,0,,,0,
BP,human orthologues,Bandler,GOBP_DENSE_CORE_GRANULE_TRANSPORT,332,14793,11,0,,,,
BP,human orthologues,Bandler,GOBP_DEOXYRIBONUCLEOSIDE_MONOPHOSPHATE_CATABOLIC_PROCESS,332,14793,15,0,,,0,
BP,human orthologues,Bandler,GOBP_DEOXYRIBONUCLEOSIDE_TRIPHOSPHATE_METABOLIC_PROCESS,332,14793,12,0,,,0,
BP,human orthologues,Bandler,GOBP_DEOXYRIBOSE_PHOSPHATE_CATABOLIC_PROCESS,332,14793,30,0,,,1,
BP,human orthologues,Bandler,GOBP_DERMATAN_SULFATE_PROTEOGLYCAN_BIOSYNTHETIC_PROCESS,332,14793,13,0,,,0,
BP,human orthologues,Bandler,GOBP_DETECTION_OF_BACTERIUM,332,14793,10,0,,,0,
BP,human orthologues,Bandler,GOBP_DETECTION_OF_LIGHT_STIMULUS_INVOLVED_IN_SENSORY_PERCEPTION,332,14793,12,0,,,0,
BP,human orthologues,Bandler,GOBP_DETECTION_OF_MECHANICAL_STIMULUS_INVOLVED_IN_SENSORY_PERCEPTION_OF_SOUND,332,14793,11,0,,,1,
BP,human orthologues,Bandler,GOBP_DETECTION_OF_OTHER_ORGANISM,332,14793,12,0,,,2,
BP,human orthologues,Bandler,GOBP_DEVELOPMENTAL_INDUCTION,332,14793,14,0,,,0,
BP,human orthologues,Bandler,GOBP_DIACYLGLYCEROL_METABOLIC_PROCESS,332,14793,25,0,,,0,
BP,human orthologues,Bandler,GOBP_DICARBOXYLIC_ACID_BIOSYNTHETIC_PROCESS,332,14793,11,0,,,0,
BP,human orthologues,Bandler,GOBP_DIOL_BIOSYNTHETIC_PROCESS,332,14793,20,0,,,0,
BP,human orthologues,Bandler,GOBP_DITERPENOID_BIOSYNTHETIC_PROCESS,332,14793,10,0,,,0,
BP,human orthologues,Bandler,GOBP_DNA_ALKYLATION_REPAIR,332,14793,10,0,,,,
BP,human orthologues,Bandler,GOBP_DNA_DAMAGE_RESPONSE_SIGNAL_TRANSDUCTION_BY_P53_CLASS_MEDIATOR,332,14793,67,0,,,1,
BP,human orthologues,Bandler,GOBP_DNA_DAMAGE_TOLERANCE,332,14793,36,0,,,0,
BP,human orthologues,Bandler,GOBP_DNA_DOUBLE_STRAND_BREAK_PROCESSING,332,14793,20,0,,,0,
BP,human orthologues,Bandler,GOBP_DNA_METHYLATION_DEPENDENT_CONSTITUTIVE_HETEROCHROMATIN_FORMATION,332,14793,26,0,,,0,
BP,human orthologues,Bandler,GOBP_DNA_MODIFICATION,332,14793,19,0,,,0,
BP,human orthologues,Bandler,GOBP_DNA_REPAIR_COMPLEX_ASSEMBLY,332,14793,10,0,,,0,
BP,human orthologues,Bandler,GOBP_DNA_REPAIR_DEPENDENT_CHROMATIN_REMODELING,332,14793,26,0,,,0,
BP,human orthologues,Bandler,GOBP_DNA_REPLICATION_CHECKPOINT_SIGNALING,332,14793,24,0,,,0,
BP,human orthologues,Bandler,GOBP_DNA_REPLICATION_INITIATION,332,14793,38,0,,,0,
BP,human orthologues,Bandler,GOBP_DNA_STRAND_ELONGATION,332,14793,37,0,,,0,
BP,human orthologues,Bandler,GOBP_DNA_STRAND_ELONGATION_INVOLVED_IN_DNA_REPLICATION,332,14793,15,0,,,0,
BP,human orthologues,Bandler,GOBP_DNA_STRAND_RESECTION_INVOLVED_IN_REPLICATION_FORK_PROCESSING,332,14793,10,0,,,0,
BP,human orthologues,Bandler,GOBP_DNA_SYNTHESIS_INVOLVED_IN_DNA_REPLICATION,332,14793,27,0,,,0,
BP,human orthologues,Bandler,GOBP_DNA_TEMPLATED_DNA_REPLICATION,332,14793,158,0,,,0,
BP,human orthologues,Bandler,GOBP_DNA_TEMPLATED_DNA_REPLICATION_MAINTENANCE_OF_FIDELITY,332,14793,65,0,,,0,
BP,human orthologues,Bandler,GOBP_DNA_TEMPLATED_TRANSCRIPTION_ELONGATION,332,14793,162,0,,,0,
BP,human orthologues,Bandler,GOBP_DNA_TEMPLATED_TRANSCRIPTION_TERMINATION,332,14793,42,0,,,0,
BP,human orthologues,Bandler,GOBP_DOLICHOL_LINKED_OLIGOSACCHARIDE_BIOSYNTHETIC_PROCESS,332,14793,21,0,,,0,
BP,human orthologues,Bandler,GOBP_DOPAMINERGIC_NEURON_DIFFERENTIATION,332,14793,24,0,,,1,
BP,human orthologues,Bandler,GOBP_DOSAGE_COMPENSATION_BY_INACTIVATION_OF_X_CHROMOSOME,332,14793,18,0,,,0,
BP,human orthologues,Bandler,GOBP_DOUBLE_STRAND_BREAK_REPAIR_INVOLVED_IN_MEIOTIC_RECOMBINATION,332,14793,11,0,,,0,
BP,human orthologues,Bandler,GOBP_DOUBLE_STRAND_BREAK_REPAIR_VIA_BREAK_INDUCED_REPLICATION,332,14793,12,0,,,0,
BP,human orthologues,Bandler,GOBP_DOUBLE_STRAND_BREAK_REPAIR_VIA_CLASSICAL_NONHOMOLOGOUS_END_JOINING,332,14793,10,0,,,,
BP,human orthologues,Bandler,GOBP_DOUBLE_STRAND_BREAK_REPAIR_VIA_SYNTHESIS_DEPENDENT_STRAND_ANNEALING,332,14793,14,0,,,0,
BP,human orthologues,Bandler,GOBP_DUMP_METABOLIC_PROCESS,332,14793,10,0,,,,
BP,human orthologues,Bandler,GOBP_EARLY_ENDOSOME_TO_GOLGI_TRANSPORT,332,14793,15,0,,,0,
BP,human orthologues,Bandler,GOBP_ELASTIC_FIBER_ASSEMBLY,332,14793,11,0,,,0,
BP,human orthologues,Bandler,GOBP_EMBRYONIC_BRAIN_DEVELOPMENT,332,14793,10,0,,,,
BP,human orthologues,Bandler,GOBP_ENDOCARDIAL_CUSHION_DEVELOPMENT,332,14793,39,0,,,0,
BP,human orthologues,Bandler,GOBP_ENDOCARDIAL_CUSHION_FORMATION,332,14793,23,0,,,0,
BP,human orthologues,Bandler,GOBP_ENDOCARDIAL_CUSHION_MORPHOGENESIS,332,14793,32,0,,,0,
BP,human orthologues,Bandler,GOBP_ENDOCHONDRAL_BONE_GROWTH,332,14793,13,0,,,0,
BP,human orthologues,Bandler,GOBP_ENDOCYTOSIS_INVOLVED_IN_VIRAL_ENTRY_INTO_HOST_CELL,332,14793,10,0,,,0,
BP,human orthologues,Bandler,GOBP_ENDODERMAL_CELL_FATE_COMMITMENT,332,14793,12,0,,,0,
BP,human orthologues,Bandler,GOBP_ENDONUCLEOLYTIC_CLEAVAGE_IN_ITS1_TO_SEPARATE_SSU_RRNA_FROM_5_8S_RRNA_AND_LSU_RRNA_FROM_TRICISTRONIC_RRNA_TRANSCRIPT_SSU_RRNA_5_8S_RRNA_LSU_RRNA,332,14793,12,0,,,0,
BP,human orthologues,Bandler,GOBP_ENDONUCLEOLYTIC_CLEAVAGE_OF_TRICISTRONIC_RRNA_TRANSCRIPT_SSU_RRNA_5_8S_RRNA_LSU_RRNA,332,14793,29,0,,,0,
BP,human orthologues,Bandler,GOBP_ENDOPLASMIC_RETICULUM_CALCIUM_ION_HOMEOSTASIS,332,14793,21,0,,,0,
BP,human orthologues,Bandler,GOBP_ENDOPLASMIC_RETICULUM_TO_GOLGI_VESICLE_MEDIATED_TRANSPORT,332,14793,119,0,,,0,
BP,human orthologues,Bandler,GOBP_ENDOSOMAL_LUMEN_ACIDIFICATION,332,14793,13,0,,,0,
BP,human orthologues,Bandler,GOBP_ENDOSOMAL_VESICLE_FUSION,332,14793,15,0,,,0,
BP,human orthologues,Bandler,GOBP_ENDOSOME_TO_LYSOSOME_TRANSPORT,332,14793,60,0,,,0,
BP,human orthologues,Bandler,GOBP_ENDOSOME_TO_LYSOSOME_TRANSPORT_VIA_MULTIVESICULAR_BODY_SORTING_PATHWAY,332,14793,17,0,,,0,
BP,human orthologues,Bandler,GOBP_ENDOSOME_TO_PLASMA_MEMBRANE_PROTEIN_TRANSPORT,332,14793,18,0,,,0,
BP,human orthologues,Bandler,GOBP_ENERGY_HOMEOSTASIS,332,14793,56,0,,,0,
BP,human orthologues,Bandler,GOBP_ENTRAINMENT_OF_CIRCADIAN_CLOCK,332,14793,23,0,,,0,
BP,human orthologues,Bandler,GOBP_EPHRIN_RECEPTOR_SIGNALING_PATHWAY,332,14793,48,0,,,0,
BP,human orthologues,Bandler,GOBP_EPIDERMIS_MORPHOGENESIS,332,14793,12,0,,,0,
BP,human orthologues,Bandler,GOBP_EPITHELIAL_CELL_MORPHOGENESIS,332,14793,15,0,,,0,
BP,human orthologues,Bandler,GOBP_EPITHELIAL_TO_MESENCHYMAL_TRANSITION_INVOLVED_IN_ENDOCARDIAL_CUSHION_FORMATION,332,14793,11,0,,,0,
BP,human orthologues,Bandler,GOBP_ERAD_PATHWAY,332,14793,109,0,,,0,
BP,human orthologues,Bandler,GOBP_ERBB2_SIGNALING_PATHWAY,332,14793,20,0,,,0,
BP,human orthologues,Bandler,GOBP_ERROR_PRONE_TRANSLESION_SYNTHESIS,332,14793,12,0,,,0,
BP,human orthologues,Bandler,GOBP_ERYTHROCYTE_DEVELOPMENT,332,14793,16,0,,,1,
BP,human orthologues,Bandler,GOBP_ER_NUCLEUS_SIGNALING_PATHWAY,332,14793,47,0,,,0,
BP,human orthologues,Bandler,GOBP_ESTABLISHMENT_OF_EPITHELIAL_CELL_POLARITY,332,14793,18,0,,,0,
BP,human orthologues,Bandler,GOBP_ESTABLISHMENT_OF_LYMPHOCYTE_POLARITY,332,14793,11,0,,,0,
BP,human orthologues,Bandler,GOBP_ESTABLISHMENT_OF_PIGMENT_GRANULE_LOCALIZATION,332,14793,19,0,,,0,
BP,human orthologues,Bandler,GOBP_ESTABLISHMENT_OF_PROTEIN_LOCALIZATION_TO_CHROMOSOME,332,14793,20,0,,,0,
BP,human orthologues,Bandler,GOBP_ESTABLISHMENT_OF_PROTEIN_LOCALIZATION_TO_ENDOPLASMIC_RETICULUM,332,14793,40,0,,,0,
BP,human orthologues,Bandler,GOBP_ESTABLISHMENT_OF_PROTEIN_LOCALIZATION_TO_PEROXISOME,332,14793,21,0,,,0,
BP,human orthologues,Bandler,GOBP_ESTABLISHMENT_OF_PROTEIN_LOCALIZATION_TO_POSTSYNAPTIC_MEMBRANE,332,14793,15,0,,,0,
BP,human orthologues,Bandler,GOBP_ESTABLISHMENT_OF_PROTEIN_LOCALIZATION_TO_TELOMERE,332,14793,10,0,,,0,
BP,human orthologues,Bandler,GOBP_ESTABLISHMENT_OF_SISTER_CHROMATID_COHESION,332,14793,12,0,,,0,
BP,human orthologues,Bandler,GOBP_ESTABLISHMENT_OF_TISSUE_POLARITY,332,14793,10,0,,,0,
BP,human orthologues,Bandler,GOBP_ESTROGEN_METABOLIC_PROCESS,332,14793,13,0,,,0,
BP,human orthologues,Bandler,GOBP_ESTROGEN_RECEPTOR_SIGNALING_PATHWAY,332,14793,46,0,,,0,
BP,human orthologues,Bandler,GOBP_ETHER_BIOSYNTHETIC_PROCESS,332,14793,11,0,,,0,
BP,human orthologues,Bandler,GOBP_EXOCRINE_SYSTEM_DEVELOPMENT,332,14793,14,0,,,0,
BP,human orthologues,Bandler,GOBP_EXONUCLEOLYTIC_TRIMMING_TO_GENERATE_MATURE_3_END_OF_5_8S_RRNA_FROM_TRICISTRONIC_RRNA_TRANSCRIPT_SSU_RRNA_5_8S_RRNA_LSU_RRNA,332,14793,10,0,,,0,
BP,human orthologues,Bandler,GOBP_EYE_PHOTORECEPTOR_CELL_DEVELOPMENT,332,14793,17,0,,,0,
BP,human orthologues,Bandler,GOBP_EYE_PHOTORECEPTOR_CELL_DIFFERENTIATION,332,14793,26,0,,,0,
BP,human orthologues,Bandler,GOBP_FACE_DEVELOPMENT,332,14793,23,0,,,0,
BP,human orthologues,Bandler,GOBP_FACULTATIVE_HETEROCHROMATIN_FORMATION,332,14793,15,0,,,0,
BP,human orthologues,Bandler,GOBP_FATTY_ACID_BETA_OXIDATION,332,14793,63,0,,,0,
BP,human orthologues,Bandler,GOBP_FATTY_ACID_BETA_OXIDATION_USING_ACYL_COA_DEHYDROGENASE,332,14793,11,0,,,0,
BP,human orthologues,Bandler,GOBP_FATTY_ACID_BETA_OXIDATION_USING_ACYL_COA_OXIDASE,332,14793,13,0,,,0,
BP,human orthologues,Bandler,GOBP_FATTY_ACID_CATABOLIC_PROCESS,332,14793,84,0,,,0,
BP,human orthologues,Bandler,GOBP_FATTY_ACID_DERIVATIVE_BIOSYNTHETIC_PROCESS,332,14793,41,0,,,0,
BP,human orthologues,Bandler,GOBP_FATTY_ACID_DERIVATIVE_CATABOLIC_PROCESS,332,14793,16,0,,,0,
BP,human orthologues,Bandler,GOBP_FATTY_ACID_DERIVATIVE_METABOLIC_PROCESS,332,14793,64,0,,,0,
BP,human orthologues,Bandler,GOBP_FATTY_ACID_ELONGATION,332,14793,13,0,,,0,
BP,human orthologues,Bandler,GOBP_FATTY_ACID_TRANSMEMBRANE_TRANSPORT,332,14793,17,0,,,0,
BP,human orthologues,Bandler,GOBP_FATTY_ACYL_COA_BIOSYNTHETIC_PROCESS,332,14793,25,0,,,0,
BP,human orthologues,Bandler,GOBP_FATTY_ACYL_COA_METABOLIC_PROCESS,332,14793,40,0,,,0,
BP,human orthologues,Bandler,GOBP_FC_GAMMA_RECEPTOR_SIGNALING_PATHWAY_INVOLVED_IN_PHAGOCYTOSIS,332,14793,23,0,,,0,
BP,human orthologues,Bandler,GOBP_FC_RECEPTOR_MEDIATED_STIMULATORY_SIGNALING_PATHWAY,332,14793,31,0,,,0,
BP,human orthologues,Bandler,GOBP_FIBRINOLYSIS,332,14793,15,0,,,2,
BP,human orthologues,Bandler,GOBP_FIBROBLAST_GROWTH_FACTOR_RECEPTOR_SIGNALING_PATHWAY,332,14793,55,0,,,1,
BP,human orthologues,Bandler,GOBP_FOLIC_ACID_METABOLIC_PROCESS,332,14793,12,0,,,0,
BP,human orthologues,Bandler,GOBP_FORELIMB_MORPHOGENESIS,332,14793,10,0,,,,
BP,human orthologues,Bandler,GOBP_FORMATION_OF_CYTOPLASMIC_TRANSLATION_INITIATION_COMPLEX,332,14793,14,0,,,0,
BP,human orthologues,Bandler,GOBP_FORMATION_OF_EXTRACHROMOSOMAL_CIRCULAR_DNA,332,14793,14,0,,,0,
BP,human orthologues,Bandler,GOBP_FORMATION_OF_TRANSLATION_PREINITIATION_COMPLEX,332,14793,11,0,,,0,
BP,human orthologues,Bandler,GOBP_FRUCTOSE_6_PHOSPHATE_METABOLIC_PROCESS,332,14793,12,0,,,0,
BP,human orthologues,Bandler,GOBP_G0_TO_G1_TRANSITION,332,14793,34,0,,,0,
BP,human orthologues,Bandler,GOBP_GALACTOSE_METABOLIC_PROCESS,332,14793,11,0,,,0,
BP,human orthologues,Bandler,GOBP_GAMMA_AMINOBUTYRIC_ACID_SIGNALING_PATHWAY,332,14793,23,0,,,0,
BP,human orthologues,Bandler,GOBP_GAMMA_DELTA_T_CELL_ACTIVATION,332,14793,12,0,,,1,
BP,human orthologues,Bandler,GOBP_GANGLIOSIDE_BIOSYNTHETIC_PROCESS,332,14793,16,0,,,0,
BP,human orthologues,Bandler,GOBP_GDP_MANNOSE_METABOLIC_PROCESS,332,14793,10,0,,,0,
BP,human orthologues,Bandler,GOBP_GENITALIA_DEVELOPMENT,332,14793,19,0,,,0,
BP,human orthologues,Bandler,GOBP_GLIAL_CELL_DERIVED_NEUROTROPHIC_FACTOR_RECEPTOR_SIGNALING_PATHWAY,332,14793,11,0,,,0,
BP,human orthologues,Bandler,GOBP_GLOMERULAR_MESANGIAL_CELL_PROLIFERATION,332,14793,10,0,,,0,
BP,human orthologues,Bandler,GOBP_GLOMERULAR_MESANGIUM_DEVELOPMENT,332,14793,13,0,,,0,
BP,human orthologues,Bandler,GOBP_GLUCOSE_6_PHOSPHATE_METABOLIC_PROCESS,332,14793,26,0,,,0,
BP,human orthologues,Bandler,GOBP_GLUCOSYLCERAMIDE_METABOLIC_PROCESS,332,14793,11,0,,,0,
BP,human orthologues,Bandler,GOBP_GLYCINE_TRANSPORT,332,14793,16,0,,,0,
BP,human orthologues,Bandler,GOBP_GLYCOLIPID_BIOSYNTHETIC_PROCESS,332,14793,79,0,,,0,
BP,human orthologues,Bandler,GOBP_GLYCOPHAGY,332,14793,12,0,,,0,
BP,human orthologues,Bandler,GOBP_GLYCOSAMINOGLYCAN_BIOSYNTHETIC_PROCESS,332,14793,29,0,,,0,
BP,human orthologues,Bandler,GOBP_GLYCOSIDE_METABOLIC_PROCESS,332,14793,12,0,,,0,
BP,human orthologues,Bandler,GOBP_GLYCOSPHINGOLIPID_BIOSYNTHETIC_PROCESS,332,14793,41,0,,,0,
BP,human orthologues,Bandler,GOBP_GLYCOSYLCERAMIDE_METABOLIC_PROCESS,332,14793,19,0,,,0,
BP,human orthologues,Bandler,GOBP_GLYCOSYL_COMPOUND_BIOSYNTHETIC_PROCESS,332,14793,19,0,,,0,
BP,human orthologues,Bandler,GOBP_GLYCOSYL_COMPOUND_CATABOLIC_PROCESS,332,14793,17,0,,,0,
BP,human orthologues,Bandler,GOBP_GMP_BIOSYNTHETIC_PROCESS,332,14793,14,0,,,0,
BP,human orthologues,Bandler,GOBP_GMP_METABOLIC_PROCESS,332,14793,27,0,,,0,
BP,human orthologues,Bandler,GOBP_GOLGI_LOCALIZATION,332,14793,12,0,,,0,
BP,human orthologues,Bandler,GOBP_GOLGI_LUMEN_ACIDIFICATION,332,14793,13,0,,,0,
BP,human orthologues,Bandler,GOBP_GOLGI_RIBBON_FORMATION,332,14793,11,0,,,0,
BP,human orthologues,Bandler,GOBP_GOLGI_TO_ENDOSOME_TRANSPORT,332,14793,18,0,,,0,
BP,human orthologues,Bandler,GOBP_GOLGI_VESICLE_BUDDING,332,14793,10,0,,,0,
BP,human orthologues,Bandler,GOBP_GPI_ANCHORED_PROTEIN_BIOSYNTHESIS,332,14793,32,0,,,0,
BP,human orthologues,Bandler,GOBP_GROWTH_HORMONE_RECEPTOR_SIGNALING_PATHWAY_VIA_JAK_STAT,332,14793,10,0,,,0,
BP,human orthologues,Bandler,GOBP_G_PROTEIN_COUPLED_ACETYLCHOLINE_RECEPTOR_SIGNALING_PATHWAY,332,14793,18,0,,,0,
BP,human orthologues,Bandler,GOBP_G_PROTEIN_COUPLED_GLUTAMATE_RECEPTOR_SIGNALING_PATHWAY,332,14793,13,0,,,0,
BP,human orthologues,Bandler,GOBP_G_PROTEIN_COUPLED_OPSIN_SIGNALING_PATHWAY,332,14793,14,0,,,0,
BP,human orthologues,Bandler,GOBP_G_PROTEIN_COUPLED_RECEPTOR_INTERNALIZATION,332,14793,13,0,,,0,
BP,human orthologues,Bandler,GOBP_G_PROTEIN_COUPLED_SEROTONIN_RECEPTOR_SIGNALING_PATHWAY,332,14793,16,0,,,0,
BP,human orthologues,Bandler,GOBP_HAIR_CELL_DIFFERENTIATION,332,14793,20,0,,,0,
BP,human orthologues,Bandler,GOBP_HEAD_MORPHOGENESIS,332,14793,20,0,,,0,
BP,human orthologues,Bandler,GOBP_HEART_VALVE_FORMATION,332,14793,12,0,,,0,
BP,human orthologues,Bandler,GOBP_HEMATOPOIETIC_OR_LYMPHOID_ORGAN_DEVELOPMENT,332,14793,28,0,,,0,
BP,human orthologues,Bandler,GOBP_HEMATOPOIETIC_STEM_CELL_PROLIFERATION,332,14793,18,0,,,0,
BP,human orthologues,Bandler,GOBP_HEPARAN_SULFATE_PROTEOGLYCAN_BIOSYNTHETIC_PROCESS,332,14793,34,0,,,0,
BP,human orthologues,Bandler,GOBP_HEPARAN_SULFATE_PROTEOGLYCAN_CATABOLIC_PROCESS,332,14793,11,0,,,0,
BP,human orthologues,Bandler,GOBP_HEPARAN_SULFATE_PROTEOGLYCAN_METABOLIC_PROCESS,332,14793,45,0,,,0,
BP,human orthologues,Bandler,GOBP_HEPARIN_PROTEOGLYCAN_BIOSYNTHETIC_PROCESS,332,14793,12,0,,,0,
BP,human orthologues,Bandler,GOBP_HEPARIN_PROTEOGLYCAN_METABOLIC_PROCESS,332,14793,15,0,,,0,
BP,human orthologues,Bandler,GOBP_HEPATOCYTE_APOPTOTIC_PROCESS,332,14793,11,0,,,0,
BP,human orthologues,Bandler,GOBP_HISTONE_MRNA_CATABOLIC_PROCESS,332,14793,22,0,,,0,
BP,human orthologues,Bandler,GOBP_HISTONE_MRNA_METABOLIC_PROCESS,332,14793,28,0,,,0,
BP,human orthologues,Bandler,GOBP_HOMOCYSTEINE_METABOLIC_PROCESS,332,14793,21,0,,,0,
BP,human orthologues,Bandler,GOBP_HOMOLOGOUS_CHROMOSOME_SEGREGATION,332,14793,36,0,,,0,
BP,human orthologues,Bandler,GOBP_HOMOPHILIC_CELL_CELL_ADHESION,332,14793,149,0,,,0,
BP,human orthologues,Bandler,GOBP_HORMONE_CATABOLIC_PROCESS,332,14793,11,0,,,0,
BP,human orthologues,Bandler,GOBP_HOST_MEDIATED_ACTIVATION_OF_VIRAL_TRANSCRIPTION,332,14793,17,0,,,0,
BP,human orthologues,Bandler,GOBP_HOST_MEDIATED_PERTURBATION_OF_VIRAL_GENOME_REPLICATION,332,14793,11,0,,,0,
BP,human orthologues,Bandler,GOBP_HOST_MEDIATED_PERTURBATION_OF_VIRAL_TRANSCRIPTION,332,14793,26,0,,,0,
BP,human orthologues,Bandler,GOBP_HOST_MEDIATED_SUPPRESSION_OF_VIRAL_GENOME_REPLICATION,332,14793,11,0,,,0,
BP,human orthologues,Bandler,GOBP_HOST_MEDIATED_SUPPRESSION_OF_VIRAL_PROCES,332,14793,12,0,,,2,
BP,human orthologues,Bandler,GOBP_HOST_MEDIATED_SUPPRESSION_OF_VIRAL_TRANSCRIPTION,332,14793,11,0,,,1,
BP,human orthologues,Bandler,GOBP_HYALURONAN_BIOSYNTHETIC_PROCESS,332,14793,11,0,,,0,
BP,human orthologues,Bandler,GOBP_HYPOTONIC_RESPONSE,332,14793,13,0,,,0,
BP,human orthologues,Bandler,GOBP_ICOSANOID_SECRETION,332,14793,27,0,,,0,
BP,human orthologues,Bandler,GOBP_ICOSANOID_TRANSPORT,332,14793,38,0,,,0,
BP,human orthologues,Bandler,GOBP_IMMUNE_RESPONSE_TO_TUMOR_CELL,332,14793,25,0,,,1,
BP,human orthologues,Bandler,GOBP_IMMUNOGLOBULIN_PRODUCTION,332,14793,68,0,,,0,
BP,human orthologues,Bandler,GOBP_IMMUNOGLOBULIN_PRODUCTION_INVOLVED_IN_IMMUNOGLOBULIN_MEDIATED_IMMUNE_RESPONSE,332,14793,30,0,,,0,
BP,human orthologues,Bandler,GOBP_IMMUNOGLOBULIN_V_D_J_RECOMBINATION,332,14793,10,0,,,0,
BP,human orthologues,Bandler,GOBP_IMPORT_INTO_THE_MITOCHONDRION,332,14793,30,0,,,0,
BP,human orthologues,Bandler,GOBP_IMP_BIOSYNTHETIC_PROCESS,332,14793,10,0,,,0,
BP,human orthologues,Bandler,GOBP_IMP_METABOLIC_PROCESS,332,14793,14,0,,,0,
BP,human orthologues,Bandler,GOBP_INDOLE_CONTAINING_COMPOUND_METABOLIC_PROCESS,332,14793,19,0,,,0,
BP,human orthologues,Bandler,GOBP_INHIBITORY_SYNAPSE_ASSEMBLY,332,14793,27,0,,,0,
BP,human orthologues,Bandler,GOBP_INNATE_IMMUNE_RESPONSE_IN_MUCOSA,332,14793,19,0,,,0,
BP,human orthologues,Bandler,GOBP_INNER_EAR_AUDITORY_RECEPTOR_CELL_DIFFERENTIATION,332,14793,14,0,,,0,
BP,human orthologues,Bandler,GOBP_INNER_EAR_RECEPTOR_CELL_DEVELOPMENT,332,14793,19,0,,,0,
BP,human orthologues,Bandler,GOBP_INNER_EAR_RECEPTOR_CELL_STEREOCILIUM_ORGANIZATION,332,14793,12,0,,,0,
BP,human orthologues,Bandler,GOBP_INOSITOL_TRISPHOSPHATE_METABOLIC_PROCESS,332,14793,10,0,,,,
BP,human orthologues,Bandler,GOBP_INTERCELLULAR_TRANSPORT,332,14793,26,0,,,0,
BP,human orthologues,Bandler,GOBP_INTERFERON_ALPHA_PRODUCTION,332,14793,25,0,,,0,
BP,human orthologues,Bandler,GOBP_INTERLEUKIN_13_PRODUCTION,332,14793,20,0,,,0,
BP,human orthologues,Bandler,GOBP_INTERLEUKIN_17_MEDIATED_SIGNALING_PATHWAY,332,14793,15,0,,,0,
BP,human orthologues,Bandler,GOBP_INTERLEUKIN_17_PRODUCTION,332,14793,29,0,,,2,
BP,human orthologues,Bandler,GOBP_INTERLEUKIN_1_MEDIATED_SIGNALING_PATHWAY,332,14793,30,0,,,0,
BP,human orthologues,Bandler,GOBP_INTERLEUKIN_4_MEDIATED_SIGNALING_PATHWAY,332,14793,13,0,,,0,
BP,human orthologues,Bandler,GOBP_INTERLEUKIN_5_PRODUCTION,332,14793,14,0,,,0,
BP,human orthologues,Bandler,GOBP_INTERSTRAND_CROSS_LINK_REPAIR,332,14793,38,0,,,0,
BP,human orthologues,Bandler,GOBP_INTESTINAL_LIPID_ABSORPTION,332,14793,10,0,,,0,
BP,human orthologues,Bandler,GOBP_INTRACELLULAR_COPPER_ION_HOMEOSTASIS,332,14793,14,0,,,1,
BP,human orthologues,Bandler,GOBP_INTRACELLULAR_LIPID_TRANSPORT,332,14793,50,0,,,0,
BP,human orthologues,Bandler,GOBP_INTRACELLULAR_STEROL_TRANSPORT,332,14793,36,0,,,0,
BP,human orthologues,Bandler,GOBP_INTRACELLULAR_TRIGLYCERIDE_HOMEOSTASIS,332,14793,10,0,,,0,
BP,human orthologues,Bandler,GOBP_INTRACILIARY_ANTEROGRADE_TRANSPORT,332,14793,23,0,,,0,
BP,human orthologues,Bandler,GOBP_INTRA_GOLGI_VESICLE_MEDIATED_TRANSPORT,332,14793,34,0,,,0,
BP,human orthologues,Bandler,GOBP_INTRINSIC_APOPTOTIC_SIGNALING_PATHWAY_BY_P53_CLASS_MEDIATOR,332,14793,65,0,,,3,
BP,human orthologues,Bandler,GOBP_INTRINSIC_APOPTOTIC_SIGNALING_PATHWAY_IN_RESPONSE_TO_DNA_DAMAGE_BY_P53_CLASS_MEDIATOR,332,14793,37,0,,,1,
BP,human orthologues,Bandler,GOBP_IRE1_MEDIATED_UNFOLDED_PROTEIN_RESPONSE,332,14793,23,0,,,0,
BP,human orthologues,Bandler,GOBP_IRES_DEPENDENT_VIRAL_TRANSLATIONAL_INITIATION,332,14793,11,0,,,0,
BP,human orthologues,Bandler,GOBP_ISOPRENOID_BIOSYNTHETIC_PROCESS,332,14793,28,0,,,0,
BP,human orthologues,Bandler,GOBP_KERATAN_SULFATE_PROTEOGLYCAN_METABOLIC_PROCESS,332,14793,17,0,,,0,
BP,human orthologues,Bandler,GOBP_KERATINOCYTE_MIGRATION,332,14793,13,0,,,0,
BP,human orthologues,Bandler,GOBP_LABYRINTHINE_LAYER_DEVELOPMENT,332,14793,11,0,,,0,
BP,human orthologues,Bandler,GOBP_LACTATION,332,14793,20,0,,,0,
BP,human orthologues,Bandler,GOBP_LAMELLIPODIUM_MORPHOGENESIS,332,14793,16,0,,,0,
BP,human orthologues,Bandler,GOBP_LATERAL_MESODERM_DEVELOPMENT,332,14793,10,0,,,0,
BP,human orthologues,Bandler,GOBP_LATE_ENDOSOME_TO_LYSOSOME_TRANSPORT,332,14793,21,0,,,0,
BP,human orthologues,Bandler,GOBP_LATE_ENDOSOME_TO_VACUOLE_TRANSPORT,332,14793,29,0,,,0,
BP,human orthologues,Bandler,GOBP_LATE_ENDOSOME_TO_VACUOLE_TRANSPORT_VIA_MULTIVESICULAR_BODY_SORTING_PATHWAY,332,14793,21,0,,,0,
BP,human orthologues,Bandler,GOBP_LENS_FIBER_CELL_DEVELOPMENT,332,14793,11,0,,,,
BP,human orthologues,Bandler,GOBP_LEUKOCYTE_AGGREGATION,332,14793,11,0,,,1,
BP,human orthologues,Bandler,GOBP_LINOLEIC_ACID_METABOLIC_PROCESS,332,14793,13,0,,,0,
BP,human orthologues,Bandler,GOBP_LIPID_DROPLET_FORMATION,332,14793,15,0,,,0,
BP,human orthologues,Bandler,GOBP_LIPID_DROPLET_ORGANIZATION,332,14793,35,0,,,0,
BP,human orthologues,Bandler,GOBP_LIPID_IMPORT_INTO_CELL,332,14793,19,0,,,0,
BP,human orthologues,Bandler,GOBP_LOCOMOTOR_RHYTHM,332,14793,12,0,,,0,
BP,human orthologues,Bandler,GOBP_LONG_CHAIN_FATTY_ACYL_COA_BIOSYNTHETIC_PROCESS,332,14793,17,0,,,0,
BP,human orthologues,Bandler,GOBP_LONG_CHAIN_FATTY_ACYL_COA_METABOLIC_PROCESS,332,14793,22,0,,,0,
BP,human orthologues,Bandler,GOBP_LYMPHANGIOGENESIS,332,14793,13,0,,,0,
BP,human orthologues,Bandler,GOBP_LYMPHOCYTE_COSTIMULATION,332,14793,28,0,,,0,
BP,human orthologues,Bandler,GOBP_LYMPH_VESSEL_DEVELOPMENT,332,14793,21,0,,,0,
BP,human orthologues,Bandler,GOBP_LYMPH_VESSEL_MORPHOGENESIS,332,14793,16,0,,,0,
BP,human orthologues,Bandler,GOBP_LYSOSOMAL_MEMBRANE_ORGANIZATION,332,14793,17,0,,,0,
BP,human orthologues,Bandler,GOBP_L_ARGININE_TRANSMEMBRANE_TRANSPORT,332,14793,13,0,,,0,
BP,human orthologues,Bandler,GOBP_L_LEUCINE_METABOLIC_PROCESS,332,14793,11,0,,,0,
BP,human orthologues,Bandler,GOBP_L_LEUCINE_TRANSPORT,332,14793,11,0,,,,
BP,human orthologues,Bandler,GOBP_L_METHIONINE_CYCLE,332,14793,10,0,,,0,
BP,human orthologues,Bandler,GOBP_L_METHIONINE_METABOLIC_PROCESS,332,14793,15,0,,,0,
BP,human orthologues,Bandler,GOBP_L_VALINE_CATABOLIC_PROCESS,332,14793,10,0,,,0,
BP,human orthologues,Bandler,GOBP_MACROMOLECULE_DEACYLATION,332,14793,44,0,,,0,
BP,human orthologues,Bandler,GOBP_MACROMOLECULE_DEPALMITOYLATION,332,14793,15,0,,,0,
BP,human orthologues,Bandler,GOBP_MACROPINOCYTOSIS,332,14793,10,0,,,0,
BP,human orthologues,Bandler,GOBP_MAGNESIUM_ION_TRANSMEMBRANE_TRANSPORT,332,14793,19,0,,,0,
BP,human orthologues,Bandler,GOBP_MAINTENANCE_OF_CELL_POLARITY,332,14793,11,0,,,0,
BP,human orthologues,Bandler,GOBP_MAINTENANCE_OF_POSTSYNAPTIC_DENSITY_STRUCTURE,332,14793,10,0,,,0,
BP,human orthologues,Bandler,GOBP_MAINTENANCE_OF_POSTSYNAPTIC_SPECIALIZATION_STRUCTURE,332,14793,16,0,,,0,
BP,human orthologues,Bandler,GOBP_MAINTENANCE_OF_PROTEIN_LOCALIZATION_IN_ENDOPLASMIC_RETICULUM,332,14793,11,0,,,0,
BP,human orthologues,Bandler,GOBP_MAINTENANCE_OF_SISTER_CHROMATID_COHESION,332,14793,16,0,,,0,
BP,human orthologues,Bandler,GOBP_MALE_MEIOSIS_I,332,14793,15,0,,,0,
BP,human orthologues,Bandler,GOBP_MAMMARY_GLAND_EPITHELIAL_CELL_PROLIFERATION,332,14793,10,0,,,,
BP,human orthologues,Bandler,GOBP_MANGANESE_ION_TRANSPORT,332,14793,11,0,,,0,
BP,human orthologues,Bandler,GOBP_MARGINAL_ZONE_B_CELL_DIFFERENTIATION,332,14793,10,0,,,0,
BP,human orthologues,Bandler,GOBP_MAST_CELL_CHEMOTAXIS,332,14793,12,0,,,1,
BP,human orthologues,Bandler,GOBP_MATURATION_OF_5_8S_RRNA,332,14793,45,0,,,0,
BP,human orthologues,Bandler,GOBP_MATURATION_OF_5_8S_RRNA_FROM_TRICISTRONIC_RRNA_TRANSCRIPT_SSU_RRNA_5_8S_RRNA_LSU_RRNA,332,14793,38,0,,,0,
BP,human orthologues,Bandler,GOBP_MATURATION_OF_LSU_RRNA,332,14793,34,0,,,1,
BP,human orthologues,Bandler,GOBP_MATURATION_OF_LSU_RRNA_FROM_TRICISTRONIC_RRNA_TRANSCRIPT_SSU_RRNA_5_8S_RRNA_LSU_RRNA,332,14793,28,0,,,0,
BP,human orthologues,Bandler,GOBP_MATURATION_OF_SSU_RRNA,332,14793,70,0,,,1,
BP,human orthologues,Bandler,GOBP_MATURATION_OF_SSU_RRNA_FROM_TRICISTRONIC_RRNA_TRANSCRIPT_SSU_RRNA_5_8S_RRNA_LSU_RRNA,332,14793,38,0,,,1,
BP,human orthologues,Bandler,GOBP_MEGAKARYOCYTE_DEVELOPMENT,332,14793,11,0,,,1,
BP,human orthologues,Bandler,GOBP_MEIOTIC_CELL_CYCLE_PHASE_TRANSITION,332,14793,12,0,,,0,
BP,human orthologues,Bandler,GOBP_MEIOTIC_CHROMOSOME_SEGREGATION,332,14793,53,0,,,0,
BP,human orthologues,Bandler,GOBP_MEIOTIC_SISTER_CHROMATID_COHESION,332,14793,17,0,,,0,
BP,human orthologues,Bandler,GOBP_MEIOTIC_SPINDLE_ORGANIZATION,332,14793,13,0,,,0,
BP,human orthologues,Bandler,GOBP_MELANOSOME_ASSEMBLY,332,14793,19,0,,,0,
BP,human orthologues,Bandler,GOBP_MEMBRANE_BIOGENESIS,332,14793,57,0,,,0,
BP,human orthologues,Bandler,GOBP_MEMBRANE_DISASSEMBLY,332,14793,12,0,,,0,
BP,human orthologues,Bandler,GOBP_MEMBRANE_FISSION,332,14793,42,0,,,0,
BP,human orthologues,Bandler,GOBP_MEMBRANE_PROTEIN_INTRACELLULAR_DOMAIN_PROTEOLYSIS,332,14793,12,0,,,0,
BP,human orthologues,Bandler,GOBP_MEMBRANE_RAFT_ASSEMBLY,332,14793,11,0,,,1,
BP,human orthologues,Bandler,GOBP_MEMBRANE_RAFT_ORGANIZATION,332,14793,24,0,,,1,
BP,human orthologues,Bandler,GOBP_MESENCHYME_MORPHOGENESIS,332,14793,38,0,,,0,
BP,human orthologues,Bandler,GOBP_MESONEPHRIC_TUBULE_MORPHOGENESIS,332,14793,36,0,,,1,
BP,human orthologues,Bandler,GOBP_METABOLIC_COMPOUND_SALVAGE,332,14793,41,0,,,0,
BP,human orthologues,Bandler,GOBP_METALLO_SULFUR_CLUSTER_ASSEMBLY,332,14793,27,0,,,0,
BP,human orthologues,Bandler,GOBP_METHYLATION,332,14793,111,0,,,0,
BP,human orthologues,Bandler,GOBP_MICROAUTOPHAGY,332,14793,21,0,,,0,
BP,human orthologues,Bandler,GOBP_MICROTUBULE_ANCHORING,332,14793,25,0,,,0,
BP,human orthologues,Bandler,GOBP_MICROTUBULE_ANCHORING_AT_MICROTUBULE_ORGANIZING_CENTER,332,14793,14,0,,,0,
BP,human orthologues,Bandler,GOBP_MICROTUBULE_NUCLEATION,332,14793,50,0,,,0,
BP,human orthologues,Bandler,GOBP_MICROTUBULE_SEVERING,332,14793,11,0,,,,
BP,human orthologues,Bandler,GOBP_MIDBODY_ABSCISSION,332,14793,21,0,,,0,
BP,human orthologues,Bandler,GOBP_MIDBRAIN_DOPAMINERGIC_NEURON_DIFFERENTIATION,332,14793,15,0,,,1,
BP,human orthologues,Bandler,GOBP_MIRNA_PROCESSING,332,14793,43,0,,,0,
BP,human orthologues,Bandler,GOBP_MISMATCH_REPAIR,332,14793,31,0,,,0,
BP,human orthologues,Bandler,GOBP_MITOCHONDRIAL_CALCIUM_ION_HOMEOSTASIS,332,14793,21,0,,,0,
BP,human orthologues,Bandler,GOBP_MITOCHONDRIAL_DEPOLARIZATION,332,14793,16,0,,,0,
BP,human orthologues,Bandler,GOBP_MITOCHONDRIAL_DNA_METABOLIC_PROCESS,332,14793,18,0,,,0,
BP,human orthologues,Bandler,GOBP_MITOCHONDRIAL_DNA_REPLICATION,332,14793,14,0,,,0,
BP,human orthologues,Bandler,GOBP_MITOCHONDRIAL_ELECTRON_TRANSPORT_CYTOCHROME_C_TO_OXYGEN,332,14793,20,0,,,0,
BP,human orthologues,Bandler,GOBP_MITOCHONDRIAL_ELECTRON_TRANSPORT_UBIQUINOL_TO_CYTOCHROME_C,332,14793,12,0,,,0,
BP,human orthologues,Bandler,GOBP_MITOCHONDRIAL_FRAGMENTATION_INVOLVED_IN_APOPTOTIC_PROCESS,332,14793,11,0,,,0,
BP,human orthologues,Bandler,GOBP_MITOCHONDRIAL_FUSION,332,14793,36,0,,,0,
BP,human orthologues,Bandler,GOBP_MITOCHONDRIAL_GENE_EXPRESSION,332,14793,170,0,,,0,
BP,human orthologues,Bandler,GOBP_MITOCHONDRIAL_LARGE_RIBOSOMAL_SUBUNIT_ASSEMBLY,332,14793,17,0,,,0,
BP,human orthologues,Bandler,GOBP_MITOCHONDRIAL_OUTER_MEMBRANE_PERMEABILIZATION,332,14793,23,0,,,0,
BP,human orthologues,Bandler,GOBP_MITOCHONDRIAL_PROTEIN_CATABOLIC_PROCESS,332,14793,10,0,,,,
BP,human orthologues,Bandler,GOBP_MITOCHONDRIAL_PROTEIN_IMPORT_PATHWAY,332,14793,41,0,,,0,
BP,human orthologues,Bandler,GOBP_MITOCHONDRIAL_RESPIRATORY_CHAIN_COMPLEX_ASSEMBLY,332,14793,93,0,,,0,
BP,human orthologues,Bandler,GOBP_MITOCHONDRIAL_RIBOSOME_ASSEMBLY,332,14793,28,0,,,0,
BP,human orthologues,Bandler,GOBP_MITOCHONDRIAL_RNA_METABOLIC_PROCESS,332,14793,62,0,,,0,
BP,human orthologues,Bandler,GOBP_MITOCHONDRIAL_RNA_MODIFICATION,332,14793,17,0,,,0,
BP,human orthologues,Bandler,GOBP_MITOCHONDRIAL_RNA_PROCESSING,332,14793,29,0,,,0,
BP,human orthologues,Bandler,GOBP_MITOCHONDRIAL_TRANSCRIPTION,332,14793,18,0,,,0,
BP,human orthologues,Bandler,GOBP_MITOCHONDRIAL_TRANSLATION,332,14793,131,0,,,0,
BP,human orthologues,Bandler,GOBP_MITOCHONDRIAL_TRNA_MODIFICATION,332,14793,14,0,,,0,
BP,human orthologues,Bandler,GOBP_MITOCHONDRIAL_TRNA_PROCESSING,332,14793,17,0,,,0,
BP,human orthologues,Bandler,GOBP_MITOPHAGY,332,14793,89,0,,,0,
BP,human orthologues,Bandler,GOBP_MITOTIC_CYTOKINETIC_PROCESS,332,14793,36,0,,,0,
BP,human orthologues,Bandler,GOBP_MITOTIC_DNA_REPLICATION,332,14793,16,0,,,0,
BP,human orthologues,Bandler,GOBP_MITOTIC_DNA_REPLICATION_CHECKPOINT_SIGNALING,332,14793,11,0,,,0,
BP,human orthologues,Bandler,GOBP_MITOTIC_G1_S_TRANSITION_CHECKPOINT_SIGNALING,332,14793,15,0,,,1,
BP,human orthologues,Bandler,GOBP_MITOTIC_INTRA_S_DNA_DAMAGE_CHECKPOINT_SIGNALING,332,14793,18,0,,,0,
BP,human orthologues,Bandler,GOBP_MITOTIC_NUCLEAR_MEMBRANE_ORGANIZATION,332,14793,10,0,,,0,
BP,human orthologues,Bandler,GOBP_MITOTIC_RECOMBINATION,332,14793,24,0,,,0,
BP,human orthologues,Bandler,GOBP_MITOTIC_SISTER_CHROMATID_COHESION,332,14793,35,0,,,0,
BP,human orthologues,Bandler,GOBP_MITRAL_VALVE_DEVELOPMENT,332,14793,13,0,,,0,
BP,human orthologues,Bandler,GOBP_MODIFIED_AMINO_ACID_CATABOLIC_PROCESS,332,14793,24,0,,,0,
BP,human orthologues,Bandler,GOBP_MODULATION_BY_SYMBIONT_OF_ENTRY_INTO_HOST,332,14793,17,0,,,1,
BP,human orthologues,Bandler,GOBP_MOLTING_CYCLE,332,14793,40,0,,,0,
BP,human orthologues,Bandler,GOBP_MOLTING_CYCLE_PROCESS,332,14793,33,0,,,0,
BP,human orthologues,Bandler,GOBP_MONOACYLGLYCEROL_METABOLIC_PROCESS,332,14793,10,0,,,0,
BP,human orthologues,Bandler,GOBP_MONOATOMIC_ANION_HOMEOSTASIS,332,14793,12,0,,,0,
BP,human orthologues,Bandler,GOBP_MONOCARBOXYLIC_ACID_CATABOLIC_PROCESS,332,14793,100,0,,,0,
BP,human orthologues,Bandler,GOBP_MONOCYTE_CHEMOTACTIC_PROTEIN_1_PRODUCTION,332,14793,13,0,,,1,
BP,human orthologues,Bandler,GOBP_MONOSACCHARIDE_TRANSMEMBRANE_TRANSPORT,332,14793,75,0,,,0,
BP,human orthologues,Bandler,GOBP_MORPHOGENESIS_OF_A_POLARIZED_EPITHELIUM,332,14793,27,0,,,0,
BP,human orthologues,Bandler,GOBP_MRNA_CIS_SPLICING_VIA_SPLICEOSOME,332,14793,36,0,,,0,
BP,human orthologues,Bandler,GOBP_MRNA_MODIFICATION,332,14793,25,0,,,0,
BP,human orthologues,Bandler,GOBP_MRNA_PSEUDOURIDINE_SYNTHESIS,332,14793,11,0,,,0,
BP,human orthologues,Bandler,GOBP_MRNA_SPLICE_SITE_RECOGNITION,332,14793,30,0,,,0,
BP,human orthologues,Bandler,GOBP_MRNA_TRANSCRIPTION,332,14793,46,0,,,0,
BP,human orthologues,Bandler,GOBP_MULTIVESICULAR_BODY_LYSOSOME_FUSION,332,14793,10,0,,,0,
BP,human orthologues,Bandler,GOBP_MULTIVESICULAR_BODY_ORGANIZATION,332,14793,30,0,,,0,
BP,human orthologues,Bandler,GOBP_MULTIVESICULAR_BODY_SORTING_PATHWAY,332,14793,43,0,,,0,
BP,human orthologues,Bandler,GOBP_MUSCLE_CELL_CELLULAR_HOMEOSTASIS,332,14793,12,0,,,0,
BP,human orthologues,Bandler,GOBP_MUSCLE_HYPERTROPHY_IN_RESPONSE_TO_STRESS,332,14793,16,0,,,0,
BP,human orthologues,Bandler,GOBP_MUSCLE_ORGAN_MORPHOGENESIS,332,14793,45,0,,,0,
BP,human orthologues,Bandler,GOBP_MYD88_DEPENDENT_TOLL_LIKE_RECEPTOR_SIGNALING_PATHWAY,332,14793,23,0,,,0,
BP,human orthologues,Bandler,GOBP_MYD88_INDEPENDENT_TOLL_LIKE_RECEPTOR_SIGNALING_PATHWAY,332,14793,16,0,,,0,
BP,human orthologues,Bandler,GOBP_MYELOID_DENDRITIC_CELL_ACTIVATION,332,14793,11,0,,,0,
BP,human orthologues,Bandler,GOBP_MYOTUBE_CELL_DEVELOPMENT,332,14793,17,0,,,0,
BP,human orthologues,Bandler,GOBP_NADH_DEHYDROGENASE_COMPLEX_ASSEMBLY,332,14793,38,0,,,0,
BP,human orthologues,Bandler,GOBP_NADPH_REGENERATION,332,14793,24,0,,,0,
BP,human orthologues,Bandler,GOBP_NADPLUS_METABOLIC_PROCESS,332,14793,41,0,,,0,
BP,human orthologues,Bandler,GOBP_NADPPLUS_METABOLIC_PROCESS,332,14793,37,0,,,0,
BP,human orthologues,Bandler,GOBP_NATURAL_KILLER_CELL_PROLIFERATION,332,14793,11,0,,,0,
BP,human orthologues,Bandler,GOBP_NECROPTOTIC_PROCESS,332,14793,38,0,,,0,
BP,human orthologues,Bandler,GOBP_NEGATIVE_ADAPTATION_OF_SIGNALING_PATHWAY,332,14793,20,0,,,0,
BP,human orthologues,Bandler,GOBP_NEGATIVE_CHEMOTAXIS,332,14793,45,0,,,0,
BP,human orthologues,Bandler,GOBP_NEGATIVE_REGULATION_OF_ACTIN_FILAMENT_BUNDLE_ASSEMBLY,332,14793,29,0,,,0,
BP,human orthologues,Bandler,GOBP_NEGATIVE_REGULATION_OF_ACTIN_FILAMENT_DEPOLYMERIZATION,332,14793,34,0,,,0,
BP,human orthologues,Bandler,GOBP_NEGATIVE_REGULATION_OF_ACTIVIN_RECEPTOR_SIGNALING_PATHWAY,332,14793,17,0,,,0,
BP,human orthologues,Bandler,GOBP_NEGATIVE_REGULATION_OF_ADENYLATE_CYCLASE_ACTIVATING_G_PROTEIN_COUPLED_RECEPTOR_SIGNALING_PATHWAY,332,14793,13,0,,,0,
BP,human orthologues,Bandler,GOBP_NEGATIVE_REGULATION_OF_ALPHA_BETA_T_CELL_ACTIVATION,332,14793,31,0,,,2,
BP,human orthologues,Bandler,GOBP_NEGATIVE_REGULATION_OF_ALPHA_BETA_T_CELL_DIFFERENTIATION,332,14793,22,0,,,2,
BP,human orthologues,Bandler,GOBP_NEGATIVE_REGULATION_OF_AMINE_TRANSPORT,332,14793,19,0,,,0,
BP,human orthologues,Bandler,GOBP_NEGATIVE_REGULATION_OF_AMINO_ACID_TRANSPORT,332,14793,11,0,,,0,
BP,human orthologues,Bandler,GOBP_NEGATIVE_REGULATION_OF_ANOIKIS,332,14793,15,0,,,0,
BP,human orthologues,Bandler,GOBP_NEGATIVE_REGULATION_OF_ATP_DEPENDENT_ACTIVITY,332,14793,11,0,,,0,
BP,human orthologues,Bandler,GOBP_NEGATIVE_REGULATION_OF_AUTOPHAGOSOME_ASSEMBLY,332,14793,11,0,,,0,
BP,human orthologues,Bandler,GOBP_NEGATIVE_REGULATION_OF_BEHAVIOR,332,14793,13,0,,,0,
BP,human orthologues,Bandler,GOBP_NEGATIVE_REGULATION_OF_BONE_MINERALIZATION,332,14793,11,0,,,1,
BP,human orthologues,Bandler,GOBP_NEGATIVE_REGULATION_OF_BONE_REMODELING,332,14793,16,0,,,1,
BP,human orthologues,Bandler,GOBP_NEGATIVE_REGULATION_OF_CALCINEURIN_MEDIATED_SIGNALING,332,14793,11,0,,,0,
BP,human orthologues,Bandler,GOBP_NEGATIVE_REGULATION_OF_CALCIUM_ION_TRANSMEMBRANE_TRANSPORTER_ACTIVITY,332,14793,10,0,,,0,
BP,human orthologues,Bandler,GOBP_NEGATIVE_REGULATION_OF_CALCIUM_MEDIATED_SIGNALING,332,14793,17,0,,,0,
BP,human orthologues,Bandler,GOBP_NEGATIVE_REGULATION_OF_CAMP_PKA_SIGNAL_TRANSDUCTION,332,14793,28,0,,,0,
BP,human orthologues,Bandler,GOBP_NEGATIVE_REGULATION_OF_CARBOHYDRATE_METABOLIC_PROCESS,332,14793,43,0,,,0,
BP,human orthologues,Bandler,GOBP_NEGATIVE_REGULATION_OF_CARDIOCYTE_DIFFERENTIATION,332,14793,10,0,,,,
BP,human orthologues,Bandler,GOBP_NEGATIVE_REGULATION_OF_CARTILAGE_DEVELOPMENT,332,14793,17,0,,,1,
BP,human orthologues,Bandler,GOBP_NEGATIVE_REGULATION_OF_CATECHOLAMINE_SECRETION,332,14793,10,0,,,,
BP,human orthologues,Bandler,GOBP_NEGATIVE_REGULATION_OF_CD4_POSITIVE_ALPHA_BETA_T_CELL_ACTIVATION,332,14793,22,0,,,1,
BP,human orthologues,Bandler,GOBP_NEGATIVE_REGULATION_OF_CD4_POSITIVE_ALPHA_BETA_T_CELL_DIFFERENTIATION,332,14793,17,0,,,1,
BP,human orthologues,Bandler,GOBP_NEGATIVE_REGULATION_OF_CELLULAR_RESPONSE_TO_INSULIN_STIMULUS,332,14793,34,0,,,0,
BP,human orthologues,Bandler,GOBP_NEGATIVE_REGULATION_OF_CELLULAR_RESPONSE_TO_VASCULAR_ENDOTHELIAL_GROWTH_FACTOR_STIMULUS,332,14793,12,0,,,1,
BP,human orthologues,Bandler,GOBP_NEGATIVE_REGULATION_OF_CELLULAR_SENESCENCE,332,14793,19,0,,,0,
BP,human orthologues,Bandler,GOBP_NEGATIVE_REGULATION_OF_CELL_ADHESION_MEDIATED_BY_INTEGRIN,332,14793,13,0,,,1,
BP,human orthologues,Bandler,GOBP_NEGATIVE_REGULATION_OF_CELL_JUNCTION_ASSEMBLY,332,14793,36,0,,,1,
BP,human orthologues,Bandler,GOBP_NEGATIVE_REGULATION_OF_CELL_MATRIX_ADHESION,332,14793,34,0,,,1,
BP,human orthologues,Bandler,GOBP_NEGATIVE_REGULATION_OF_CELL_SUBSTRATE_ADHESION,332,14793,53,0,,,1,
BP,human orthologues,Bandler,GOBP_NEGATIVE_REGULATION_OF_CELL_SUBSTRATE_JUNCTION_ORGANIZATION,332,14793,20,0,,,0,
BP,human orthologues,Bandler,GOBP_NEGATIVE_REGULATION_OF_CENTROSOME_DUPLICATION,332,14793,11,0,,,0,
BP,human orthologues,Bandler,GOBP_NEGATIVE_REGULATION_OF_CGAS_STING_SIGNALING_PATHWAY,332,14793,17,0,,,0,
BP,human orthologues,Bandler,GOBP_NEGATIVE_REGULATION_OF_CHROMATIN_ORGANIZATION,332,14793,10,0,,,0,
BP,human orthologues,Bandler,GOBP_NEGATIVE_REGULATION_OF_CILIUM_ASSEMBLY,332,14793,26,0,,,0,
BP,human orthologues,Bandler,GOBP_NEGATIVE_REGULATION_OF_CIRCADIAN_RHYTHM,332,14793,10,0,,,0,
BP,human orthologues,Bandler,GOBP_NEGATIVE_REGULATION_OF_COLD_INDUCED_THERMOGENESIS,332,14793,44,0,,,0,
BP,human orthologues,Bandler,GOBP_NEGATIVE_REGULATION_OF_COLLAGEN_METABOLIC_PROCESS,332,14793,13,0,,,1,
BP,human orthologues,Bandler,GOBP_NEGATIVE_REGULATION_OF_CYTOKINE_PRODUCTION_INVOLVED_IN_IMMUNE_RESPONSE,332,14793,15,0,,,0,
BP,human orthologues,Bandler,GOBP_NEGATIVE_REGULATION_OF_CYTOPLASMIC_TRANSLATION,332,14793,16,0,,,0,
BP,human orthologues,Bandler,GOBP_NEGATIVE_REGULATION_OF_DEFENSE_RESPONSE_TO_VIRUS,332,14793,14,0,,,0,
BP,human orthologues,Bandler,GOBP_NEGATIVE_REGULATION_OF_DNA_DAMAGE_RESPONSE_SIGNAL_TRANSDUCTION_BY_P53_CLASS_MEDIATOR,332,14793,15,0,,,1,
BP,human orthologues,Bandler,GOBP_NEGATIVE_REGULATION_OF_DNA_RECOMBINATION,332,14793,39,0,,,0,
BP,human orthologues,Bandler,GOBP_NEGATIVE_REGULATION_OF_DNA_REPAIR,332,14793,37,0,,,0,
BP,human orthologues,Bandler,GOBP_NEGATIVE_REGULATION_OF_DNA_REPLICATION,332,14793,23,0,,,0,
BP,human orthologues,Bandler,GOBP_NEGATIVE_REGULATION_OF_DNA_TEMPLATED_DNA_REPLICATION,332,14793,13,0,,,0,
BP,human orthologues,Bandler,GOBP_NEGATIVE_REGULATION_OF_DNA_TEMPLATED_TRANSCRIPTION_ELONGATION,332,14793,24,0,,,0,
BP,human orthologues,Bandler,GOBP_NEGATIVE_REGULATION_OF_DNA_TEMPLATED_TRANSCRIPTION_INITIATION,332,14793,14,0,,,0,
BP,human orthologues,Bandler,GOBP_NEGATIVE_REGULATION_OF_DOUBLE_STRAND_BREAK_REPAIR_VIA_HOMOLOGOUS_RECOMBINATION,332,14793,23,0,,,0,
BP,human orthologues,Bandler,GOBP_NEGATIVE_REGULATION_OF_D_GLUCOSE_IMPORT_ACROSS_PLASMA_MEMBRANE,332,14793,11,0,,,0,
BP,human orthologues,Bandler,GOBP_NEGATIVE_REGULATION_OF_D_GLUCOSE_TRANSMEMBRANE_TRANSPORT,332,14793,15,0,,,0,
BP,human orthologues,Bandler,GOBP_NEGATIVE_REGULATION_OF_ENDOPLASMIC_RETICULUM_STRESS_INDUCED_INTRINSIC_APOPTOTIC_SIGNALING_PATHWAY,332,14793,18,0,,,0,
BP,human orthologues,Bandler,GOBP_NEGATIVE_REGULATION_OF_ENDOPLASMIC_RETICULUM_UNFOLDED_PROTEIN_RESPONSE,332,14793,21,0,,,0,
BP,human orthologues,Bandler,GOBP_NEGATIVE_REGULATION_OF_EPIDERMAL_GROWTH_FACTOR_ACTIVATED_RECEPTOR_ACTIVITY,332,14793,10,0,,,0,
BP,human orthologues,Bandler,GOBP_NEGATIVE_REGULATION_OF_EPITHELIAL_CELL_DIFFERENTIATION,332,14793,25,0,,,0,
BP,human orthologues,Bandler,GOBP_NEGATIVE_REGULATION_OF_EPITHELIAL_TO_MESENCHYMAL_TRANSITION,332,14793,36,0,,,0,
BP,human orthologues,Bandler,GOBP_NEGATIVE_REGULATION_OF_EXTRACELLULAR_MATRIX_ORGANIZATION,332,14793,15,0,,,1,
BP,human orthologues,Bandler,GOBP_NEGATIVE_REGULATION_OF_EXTRINSIC_APOPTOTIC_SIGNALING_PATHWAY_VIA_DEATH_DOMAIN_RECEPTORS,332,14793,24,0,,,0,
BP,human orthologues,Bandler,GOBP_NEGATIVE_REGULATION_OF_FATTY_ACID_BIOSYNTHETIC_PROCESS,332,14793,16,0,,,0,
BP,human orthologues,Bandler,GOBP_NEGATIVE_REGULATION_OF_FATTY_ACID_METABOLIC_PROCESS,332,14793,28,0,,,0,
BP,human orthologues,Bandler,GOBP_NEGATIVE_REGULATION_OF_FATTY_ACID_OXIDATION,332,14793,11,0,,,0,
BP,human orthologues,Bandler,GOBP_NEGATIVE_REGULATION_OF_FAT_CELL_DIFFERENTIATION,332,14793,42,0,,,1,
BP,human orthologues,Bandler,GOBP_NEGATIVE_REGULATION_OF_FIBROBLAST_GROWTH_FACTOR_RECEPTOR_SIGNALING_PATHWAY,332,14793,12,0,,,0,
BP,human orthologues,Bandler,GOBP_NEGATIVE_REGULATION_OF_FIBROBLAST_PROLIFERATION,332,14793,20,0,,,0,
BP,human orthologues,Bandler,GOBP_NEGATIVE_REGULATION_OF_GENE_EXPRESSION_VIA_CHROMOSOMAL_CPG_ISLAND_METHYLATION,332,14793,13,0,,,0,
BP,human orthologues,Bandler,GOBP_NEGATIVE_REGULATION_OF_GENE_SILENCING_BY_REGULATORY_NCRNA,332,14793,16,0,,,0,
BP,human orthologues,Bandler,GOBP_NEGATIVE_REGULATION_OF_GLUCONEOGENESIS,332,14793,16,0,,,0,
BP,human orthologues,Bandler,GOBP_NEGATIVE_REGULATION_OF_GTPASE_ACTIVITY,332,14793,14,0,,,0,
BP,human orthologues,Bandler,GOBP_NEGATIVE_REGULATION_OF_HIPPO_SIGNALING,332,14793,25,0,,,0,
BP,human orthologues,Bandler,GOBP_NEGATIVE_REGULATION_OF_HYDROLASE_ACTIVITY,332,14793,30,0,,,0,
BP,human orthologues,Bandler,GOBP_NEGATIVE_REGULATION_OF_INTRACELLULAR_ESTROGEN_RECEPTOR_SIGNALING_PATHWAY,332,14793,12,0,,,0,
BP,human orthologues,Bandler,GOBP_NEGATIVE_REGULATION_OF_INTRACELLULAR_PROTEIN_TRANSPORT,332,14793,18,0,,,0,
BP,human orthologues,Bandler,GOBP_NEGATIVE_REGULATION_OF_INTRACELLULAR_TRANSPORT,332,14793,36,0,,,0,
BP,human orthologues,Bandler,GOBP_NEGATIVE_REGULATION_OF_INTRINSIC_APOPTOTIC_SIGNALING_PATHWAY_BY_P53_CLASS_MEDIATOR,332,14793,21,0,,,0,
BP,human orthologues,Bandler,GOBP_NEGATIVE_REGULATION_OF_JNK_CASCADE,332,14793,31,0,,,0,
BP,human orthologues,Bandler,GOBP_NEGATIVE_REGULATION_OF_KINASE_ACTIVITY,332,14793,68,0,,,0,
BP,human orthologues,Bandler,GOBP_NEGATIVE_REGULATION_OF_LIPID_CATABOLIC_PROCESS,332,14793,23,0,,,0,
BP,human orthologues,Bandler,GOBP_NEGATIVE_REGULATION_OF_LIPOPROTEIN_PARTICLE_CLEARANCE,332,14793,11,0,,,0,
BP,human orthologues,Bandler,GOBP_NEGATIVE_REGULATION_OF_MACROAUTOPHAGY,332,14793,31,0,,,0,
BP,human orthologues,Bandler,GOBP_NEGATIVE_REGULATION_OF_MACROPHAGE_DERIVED_FOAM_CELL_DIFFERENTIATION,332,14793,10,0,,,0,
BP,human orthologues,Bandler,GOBP_NEGATIVE_REGULATION_OF_MAP_KINASE_ACTIVITY,332,14793,17,0,,,0,
BP,human orthologues,Bandler,GOBP_NEGATIVE_REGULATION_OF_MEMBRANE_PERMEABILITY,332,14793,15,0,,,0,
BP,human orthologues,Bandler,GOBP_NEGATIVE_REGULATION_OF_MITOCHONDRIAL_FUSION,332,14793,10,0,,,0,
BP,human orthologues,Bandler,GOBP_NEGATIVE_REGULATION_OF_MITOCHONDRIAL_MEMBRANE_PERMEABILITY,332,14793,12,0,,,0,
BP,human orthologues,Bandler,GOBP_NEGATIVE_REGULATION_OF_MITOCHONDRIAL_OUTER_MEMBRANE_PERMEABILIZATION_INVOLVED_IN_APOPTOTIC_SIGNALING_PATHWAY,332,14793,10,0,,,0,
BP,human orthologues,Bandler,GOBP_NEGATIVE_REGULATION_OF_MRNA_PROCESSING,332,14793,28,0,,,0,
BP,human orthologues,Bandler,GOBP_NEGATIVE_REGULATION_OF_MUSCLE_CONTRACTION,332,14793,18,0,,,1,
BP,human orthologues,Bandler,GOBP_NEGATIVE_REGULATION_OF_NERVOUS_SYSTEM_PROCESS,332,14793,12,0,,,0,
BP,human orthologues,Bandler,GOBP_NEGATIVE_REGULATION_OF_NEURON_PROJECTION_REGENERATION,332,14793,13,0,,,0,
BP,human orthologues,Bandler,GOBP_NEGATIVE_REGULATION_OF_NITRIC_OXIDE_BIOSYNTHETIC_PROCESS,332,14793,11,0,,,1,
BP,human orthologues,Bandler,GOBP_NEGATIVE_REGULATION_OF_NOTCH_SIGNALING_PATHWAY,332,14793,31,0,,,0,
BP,human orthologues,Bandler,GOBP_NEGATIVE_REGULATION_OF_NUCLEAR_TRANSCRIBED_MRNA_CATABOLIC_PROCESS_DEADENYLATION_DEPENDENT_DECAY,332,14793,12,0,,,0,
BP,human orthologues,Bandler,GOBP_NEGATIVE_REGULATION_OF_NUCLEOCYTOPLASMIC_TRANSPORT,332,14793,21,0,,,0,
BP,human orthologues,Bandler,GOBP_NEGATIVE_REGULATION_OF_NUCLEOTIDE_CATABOLIC_PROCESS,332,14793,16,0,,,0,
BP,human orthologues,Bandler,GOBP_NEGATIVE_REGULATION_OF_NUCLEOTIDE_METABOLIC_PROCESS,332,14793,24,0,,,0,
BP,human orthologues,Bandler,GOBP_NEGATIVE_REGULATION_OF_ORGANELLE_ASSEMBLY,332,14793,49,0,,,0,
BP,human orthologues,Bandler,GOBP_NEGATIVE_REGULATION_OF_ORGANIC_ACID_TRANSPORT,332,14793,19,0,,,0,
BP,human orthologues,Bandler,GOBP_NEGATIVE_REGULATION_OF_OSTEOBLAST_DIFFERENTIATION,332,14793,40,0,,,1,
BP,human orthologues,Bandler,GOBP_NEGATIVE_REGULATION_OF_OSTEOCLAST_DIFFERENTIATION,332,14793,20,0,,,1,
BP,human orthologues,Bandler,GOBP_NEGATIVE_REGULATION_OF_OXIDATIVE_STRESS_INDUCED_NEURON_INTRINSIC_APOPTOTIC_SIGNALING_PATHWAY,332,14793,12,0,,,0,
BP,human orthologues,Bandler,GOBP_NEGATIVE_REGULATION_OF_PEPTIDYL_TYROSINE_PHOSPHORYLATION,332,14793,21,0,,,0,
BP,human orthologues,Bandler,GOBP_NEGATIVE_REGULATION_OF_PERK_MEDIATED_UNFOLDED_PROTEIN_RESPONSE,332,14793,12,0,,,0,
BP,human orthologues,Bandler,GOBP_NEGATIVE_REGULATION_OF_PHAGOCYTOSIS,332,14793,17,0,,,1,
BP,human orthologues,Bandler,GOBP_NEGATIVE_REGULATION_OF_PHOSPHATE_METABOLIC_PROCESS,332,14793,117,0,,,0,
BP,human orthologues,Bandler,GOBP_NEGATIVE_REGULATION_OF_PHOSPHORUS_METABOLIC_PROCESS,332,14793,33,0,,,1,
BP,human orthologues,Bandler,GOBP_NEGATIVE_REGULATION_OF_POST_TRANSLATIONAL_PROTEIN_MODIFICATION,332,14793,73,0,,,0,
BP,human orthologues,Bandler,GOBP_NEGATIVE_REGULATION_OF_PRODUCTION_OF_MOLECULAR_MEDIATOR_OF_IMMUNE_RESPONSE,332,14793,19,0,,,0,
BP,human orthologues,Bandler,GOBP_NEGATIVE_REGULATION_OF_PROGRAMMED_NECROTIC_CELL_DEATH,332,14793,18,0,,,0,
BP,human orthologues,Bandler,GOBP_NEGATIVE_REGULATION_OF_PROTEASOMAL_PROTEIN_CATABOLIC_PROCESS,332,14793,52,0,,,0,
BP,human orthologues,Bandler,GOBP_NEGATIVE_REGULATION_OF_PROTEASOMAL_UBIQUITIN_DEPENDENT_PROTEIN_CATABOLIC_PROCESS,332,14793,38,0,,,0,
BP,human orthologues,Bandler,GOBP_NEGATIVE_REGULATION_OF_PROTEIN_BINDING,332,14793,18,0,,,0,
BP,human orthologues,Bandler,GOBP_NEGATIVE_REGULATION_OF_PROTEIN_IMPORT_INTO_NUCLEUS,332,14793,13,0,,,0,
BP,human orthologues,Bandler,GOBP_NEGATIVE_REGULATION_OF_PROTEIN_LOCALIZATION_TO_CELL_SURFACE,332,14793,10,0,,,0,
BP,human orthologues,Bandler,GOBP_NEGATIVE_REGULATION_OF_PROTEIN_LOCALIZATION_TO_NUCLEUS,332,14793,28,0,,,0,
BP,human orthologues,Bandler,GOBP_NEGATIVE_REGULATION_OF_PROTEIN_PHOSPHORYLATION,332,14793,98,0,,,0,
BP,human orthologues,Bandler,GOBP_NEGATIVE_REGULATION_OF_PROTEIN_SERINE_THREONINE_KINASE_ACTIVITY,332,14793,28,0,,,0,
BP,human orthologues,Bandler,GOBP_NEGATIVE_REGULATION_OF_PROTEIN_TYROSINE_KINASE_ACTIVITY,332,14793,12,0,,,0,
BP,human orthologues,Bandler,GOBP_NEGATIVE_REGULATION_OF_PROTEIN_UBIQUITINATION,332,14793,62,0,,,0,
BP,human orthologues,Bandler,GOBP_NEGATIVE_REGULATION_OF_REACTIVE_OXYGEN_SPECIES_BIOSYNTHETIC_PROCESS,332,14793,19,0,,,0,
BP,human orthologues,Bandler,GOBP_NEGATIVE_REGULATION_OF_RECEPTOR_INTERNALIZATION,332,14793,14,0,,,0,
BP,human orthologues,Bandler,GOBP_NEGATIVE_REGULATION_OF_RESPONSE_TO_NUTRIENT_LEVELS,332,14793,13,0,,,0,
BP,human orthologues,Bandler,GOBP_NEGATIVE_REGULATION_OF_RESPONSE_TO_TUMOR_CELL,332,14793,10,0,,,1,
BP,human orthologues,Bandler,GOBP_NEGATIVE_REGULATION_OF_RHO_PROTEIN_SIGNAL_TRANSDUCTION,332,14793,18,0,,,0,
BP,human orthologues,Bandler,GOBP_NEGATIVE_REGULATION_OF_RNA_SPLICING,332,14793,33,0,,,0,
BP,human orthologues,Bandler,GOBP_NEGATIVE_REGULATION_OF_SIGNALING_RECEPTOR_ACTIVITY,332,14793,11,0,,,0,
BP,human orthologues,Bandler,GOBP_NEGATIVE_REGULATION_OF_SIGNAL_TRANSDUCTION_BY_P53_CLASS_MEDIATOR,332,14793,39,0,,,0,
BP,human orthologues,Bandler,GOBP_NEGATIVE_REGULATION_OF_SMAD_PROTEIN_SIGNAL_TRANSDUCTION,332,14793,23,0,,,0,
BP,human orthologues,Bandler,GOBP_NEGATIVE_REGULATION_OF_SMOOTHENED_SIGNALING_PATHWAY,332,14793,28,0,,,0,
BP,human orthologues,Bandler,GOBP_NEGATIVE_REGULATION_OF_SMOOTH_MUSCLE_CELL_APOPTOTIC_PROCESS,332,14793,11,0,,,0,
BP,human orthologues,Bandler,GOBP_NEGATIVE_REGULATION_OF_SMOOTH_MUSCLE_CELL_DIFFERENTIATION,332,14793,14,0,,,1,
BP,human orthologues,Bandler,GOBP_NEGATIVE_REGULATION_OF_SMOOTH_MUSCLE_CONTRACTION,332,14793,10,0,,,,
BP,human orthologues,Bandler,GOBP_NEGATIVE_REGULATION_OF_SODIUM_ION_TRANSPORT,332,14793,10,0,,,0,
BP,human orthologues,Bandler,GOBP_NEGATIVE_REGULATION_OF_SPROUTING_ANGIOGENESIS,332,14793,11,0,,,1,
BP,human orthologues,Bandler,GOBP_NEGATIVE_REGULATION_OF_STEM_CELL_POPULATION_MAINTENANCE,332,14793,21,0,,,0,
BP,human orthologues,Bandler,GOBP_NEGATIVE_REGULATION_OF_SUBSTRATE_ADHESION_DEPENDENT_CELL_SPREADING,332,14793,13,0,,,0,
BP,human orthologues,Bandler,GOBP_NEGATIVE_REGULATION_OF_SYNAPSE_ASSEMBLY,332,14793,10,0,,,,
BP,human orthologues,Bandler,GOBP_NEGATIVE_REGULATION_OF_SYNAPTIC_TRANSMISSION_GABAERGIC,332,14793,10,0,,,,
BP,human orthologues,Bandler,GOBP_NEGATIVE_REGULATION_OF_SYNCYTIUM_FORMATION_BY_PLASMA_MEMBRANE_FUSION,332,14793,48,0,,,1,
BP,human orthologues,Bandler,GOBP_NEGATIVE_REGULATION_OF_TELOMERE_MAINTENANCE,332,14793,38,0,,,0,
BP,human orthologues,Bandler,GOBP_NEGATIVE_REGULATION_OF_TELOMERE_MAINTENANCE_VIA_TELOMERASE,332,14793,22,0,,,0,
BP,human orthologues,Bandler,GOBP_NEGATIVE_REGULATION_OF_TELOMERE_MAINTENANCE_VIA_TELOMERE_LENGTHENING,332,14793,29,0,,,0,
BP,human orthologues,Bandler,GOBP_NEGATIVE_REGULATION_OF_TISSUE_REMODELING,332,14793,19,0,,,1,
BP,human orthologues,Bandler,GOBP_NEGATIVE_REGULATION_OF_TOLL_LIKE_RECEPTOR_SIGNALING_PATHWAY,332,14793,21,0,,,0,
BP,human orthologues,Bandler,GOBP_NEGATIVE_REGULATION_OF_TORC1_SIGNALING,332,14793,53,0,,,0,
BP,human orthologues,Bandler,GOBP_NEGATIVE_REGULATION_OF_TOR_SIGNALING,332,14793,74,0,,,0,
BP,human orthologues,Bandler,GOBP_NEGATIVE_REGULATION_OF_TRANSCRIPTION_ELONGATION_BY_RNA_POLYMERASE_II,332,14793,18,0,,,0,
BP,human orthologues,Bandler,GOBP_NEGATIVE_REGULATION_OF_TRANSFORMING_GROWTH_FACTOR_BETA_RECEPTOR_SIGNALING_PATHWAY,332,14793,80,0,,,0,
BP,human orthologues,Bandler,GOBP_NEGATIVE_REGULATION_OF_TRANSLATIONAL_INITIATION,332,14793,27,0,,,0,
BP,human orthologues,Bandler,GOBP_NEGATIVE_REGULATION_OF_TRIGLYCERIDE_METABOLIC_PROCESS,332,14793,11,0,,,0,
BP,human orthologues,Bandler,GOBP_NEGATIVE_REGULATION_OF_TYPE_I_INTERFERON_MEDIATED_SIGNALING_PATHWAY,332,14793,17,0,,,0,
BP,human orthologues,Bandler,GOBP_NEGATIVE_REGULATION_OF_T_CELL_APOPTOTIC_PROCESS,332,14793,10,0,,,0,
BP,human orthologues,Bandler,GOBP_NEGATIVE_REGULATION_OF_T_CELL_MEDIATED_IMMUNITY,332,14793,18,0,,,0,
BP,human orthologues,Bandler,GOBP_NEGATIVE_REGULATION_OF_T_HELPER_17_TYPE_IMMUNE_RESPONSE,332,14793,12,0,,,0,
BP,human orthologues,Bandler,GOBP_NEGATIVE_REGULATION_OF_T_HELPER_1_TYPE_IMMUNE_RESPONSE,332,14793,12,0,,,1,
BP,human orthologues,Bandler,GOBP_NEGATIVE_REGULATION_OF_T_HELPER_CELL_DIFFERENTIATION,332,14793,13,0,,,2,
BP,human orthologues,Bandler,GOBP_NEGATIVE_REGULATION_OF_UBIQUITIN_DEPENDENT_PROTEIN_CATABOLIC_PROCESS,332,14793,54,0,,,0,
BP,human orthologues,Bandler,GOBP_NEGATIVE_REGULATION_OF_VASCULAR_ENDOTHELIAL_GROWTH_FACTOR_RECEPTOR_SIGNALING_PATHWAY,332,14793,10,0,,,0,
BP,human orthologues,Bandler,GOBP_NEGATIVE_REGULATION_OF_VASOCONSTRICTION,332,14793,10,0,,,1,
BP,human orthologues,Bandler,GOBP_NEURAL_CREST_FORMATION,332,14793,13,0,,,0,
BP,human orthologues,Bandler,GOBP_NEUROBLAST_DIVISION,332,14793,11,0,,,0,
BP,human orthologues,Bandler,GOBP_NEUROMUSCULAR_JUNCTION_DEVELOPMENT,332,14793,43,0,,,0,
BP,human orthologues,Bandler,GOBP_NEUROMUSCULAR_PROCESS_CONTROLLING_BALANCE,332,14793,16,0,,,0,
BP,human orthologues,Bandler,GOBP_NEUROMUSCULAR_SYNAPTIC_TRANSMISSION,332,14793,18,0,,,0,
BP,human orthologues,Bandler,GOBP_NEURONAL_ACTION_POTENTIAL,332,14793,27,0,,,0,
BP,human orthologues,Bandler,GOBP_NEURON_CELL_CELL_ADHESION,332,14793,15,0,,,0,
BP,human orthologues,Bandler,GOBP_NEURON_FATE_COMMITMENT,332,14793,20,0,,,0,
BP,human orthologues,Bandler,GOBP_NEURON_FATE_SPECIFICATION,332,14793,10,0,,,0,
BP,human orthologues,Bandler,GOBP_NEURON_PROJECTION_MAINTENANCE,332,14793,16,0,,,0,
BP,human orthologues,Bandler,GOBP_NEUROTRANSMITTER_RECEPTOR_LOCALIZATION_TO_POSTSYNAPTIC_SPECIALIZATION_MEMBRANE,332,14793,35,0,,,0,
BP,human orthologues,Bandler,GOBP_NEUROTRANSMITTER_RECEPTOR_TRANSPORT_ENDOSOME_TO_POSTSYNAPTIC_MEMBRANE,332,14793,10,0,,,,
BP,human orthologues,Bandler,GOBP_NEUROTROPHIN_TRK_RECEPTOR_SIGNALING_PATHWAY,332,14793,17,0,,,0,
BP,human orthologues,Bandler,GOBP_NEUTRAL_LIPID_BIOSYNTHETIC_PROCESS,332,14793,41,0,,,0,
BP,human orthologues,Bandler,GOBP_NEUTROPHIL_HOMEOSTASIS,332,14793,10,0,,,1,
BP,human orthologues,Bandler,GOBP_NICOTINAMIDE_NUCLEOTIDE_BIOSYNTHETIC_PROCESS,332,14793,18,0,,,0,
BP,human orthologues,Bandler,GOBP_NICOTINATE_METABOLIC_PROCESS,332,14793,11,0,,,0,
BP,human orthologues,Bandler,GOBP_NITROGEN_CYCLE_METABOLIC_PROCESS,332,14793,10,0,,,0,
BP,human orthologues,Bandler,GOBP_NK_T_CELL_ACTIVATION,332,14793,15,0,,,1,
BP,human orthologues,Bandler,GOBP_NLS_BEARING_PROTEIN_IMPORT_INTO_NUCLEUS,332,14793,11,0,,,0,
BP,human orthologues,Bandler,GOBP_NODAL_SIGNALING_PATHWAY,332,14793,12,0,,,0,
BP,human orthologues,Bandler,GOBP_NON_LYTIC_VIRAL_RELEASE,332,14793,12,0,,,0,
BP,human orthologues,Bandler,GOBP_NON_PROTEINOGENIC_AMINO_ACID_BIOSYNTHETIC_PROCESS,332,14793,10,0,,,,
BP,human orthologues,Bandler,GOBP_NON_PROTEINOGENIC_AMINO_ACID_CATABOLIC_PROCESS,332,14793,12,0,,,0,
BP,human orthologues,Bandler,GOBP_NON_PROTEINOGENIC_AMINO_ACID_METABOLIC_PROCESS,332,14793,41,0,,,0,
BP,human orthologues,Bandler,GOBP_NUCLEAR_ENVELOPE_ORGANIZATION,332,14793,50,0,,,0,
BP,human orthologues,Bandler,GOBP_NUCLEAR_HISTONE_MRNA_CATABOLIC_PROCESS,332,14793,12,0,,,0,
BP,human orthologues,Bandler,GOBP_NUCLEAR_MEMBRANE_ORGANIZATION,332,14793,40,0,,,0,
BP,human orthologues,Bandler,GOBP_NUCLEAR_MEMBRANE_REASSEMBLY,332,14793,20,0,,,0,
BP,human orthologues,Bandler,GOBP_NUCLEAR_MRNA_SURVEILLANCE,332,14793,13,0,,,0,
BP,human orthologues,Bandler,GOBP_NUCLEAR_PORE_COMPLEX_ASSEMBLY,332,14793,10,0,,,0,
BP,human orthologues,Bandler,GOBP_NUCLEAR_PORE_ORGANIZATION,332,14793,15,0,,,0,
BP,human orthologues,Bandler,GOBP_NUCLEAR_RECEPTOR_MEDIATED_CORTICOSTEROID_SIGNALING_PATHWAY,332,14793,13,0,,,0,
BP,human orthologues,Bandler,GOBP_NUCLEAR_RNA_SURVEILLANCE,332,14793,36,0,,,0,
BP,human orthologues,Bandler,GOBP_NUCLEAR_TRANSCRIBED_MRNA_CATABOLIC_PROCESS_NONSENSE_MEDIATED_DECAY,332,14793,36,0,,,0,
BP,human orthologues,Bandler,GOBP_NUCLEOBASE_BIOSYNTHETIC_PROCESS,332,14793,20,0,,,0,
BP,human orthologues,Bandler,GOBP_NUCLEOBASE_CONTAINING_SMALL_MOLECULE_CATABOLIC_PROCESS,332,14793,12,0,,,0,
BP,human orthologues,Bandler,GOBP_NUCLEOBASE_METABOLIC_PROCESS,332,14793,28,0,,,0,
BP,human orthologues,Bandler,GOBP_NUCLEOBASE_TRANSPORT,332,14793,10,0,,,0,
BP,human orthologues,Bandler,GOBP_NUCLEOLAR_CHROMATIN_ORGANIZATION,332,14793,10,0,,,,
BP,human orthologues,Bandler,GOBP_NUCLEOLAR_LARGE_RRNA_TRANSCRIPTION_BY_RNA_POLYMERASE_I,332,14793,30,0,,,0,
BP,human orthologues,Bandler,GOBP_NUCLEOLUS_ORGANIZATION,332,14793,13,0,,,0,
BP,human orthologues,Bandler,GOBP_NUCLEOPHAGY,332,14793,23,0,,,0,
BP,human orthologues,Bandler,GOBP_NUCLEOSIDE_BIOSYNTHETIC_PROCESS,332,14793,14,0,,,0,
BP,human orthologues,Bandler,GOBP_NUCLEOSIDE_DIPHOSPHATE_BIOSYNTHETIC_PROCESS,332,14793,13,0,,,0,
BP,human orthologues,Bandler,GOBP_NUCLEOSIDE_MONOPHOSPHATE_CATABOLIC_PROCESS,332,14793,18,0,,,0,
BP,human orthologues,Bandler,GOBP_NUCLEOTIDE_BINDING_DOMAIN_LEUCINE_RICH_REPEAT_CONTAINING_RECEPTOR_SIGNALING_PATHWAY,332,14793,27,0,,,0,
BP,human orthologues,Bandler,GOBP_NUCLEOTIDE_BINDING_OLIGOMERIZATION_DOMAIN_CONTAINING_2_SIGNALING_PATHWAY,332,14793,17,0,,,0,
BP,human orthologues,Bandler,GOBP_NUCLEOTIDE_EXCISION_REPAIR,332,14793,89,0,,,0,
BP,human orthologues,Bandler,GOBP_NUCLEOTIDE_SALVAGE,332,14793,26,0,,,0,
BP,human orthologues,Bandler,GOBP_NUCLEOTIDE_SUGAR_BIOSYNTHETIC_PROCESS,332,14793,28,0,,,0,
BP,human orthologues,Bandler,GOBP_NUCLEOTIDE_SUGAR_METABOLIC_PROCESS,332,14793,40,0,,,0,
BP,human orthologues,Bandler,GOBP_NUCLEOTIDE_SUGAR_TRANSMEMBRANE_TRANSPORT,332,14793,13,0,,,0,
BP,human orthologues,Bandler,GOBP_NUCLEOTIDE_TRANSMEMBRANE_TRANSPORT,332,14793,23,0,,,0,
BP,human orthologues,Bandler,GOBP_NUCLEOTIDE_TRANSPORT,332,14793,37,0,,,0,
BP,human orthologues,Bandler,GOBP_N_ACETYLNEURAMINATE_METABOLIC_PROCESS,332,14793,13,0,,,0,
BP,human orthologues,Bandler,GOBP_N_GLYCAN_PROCESSING,332,14793,24,0,,,0,
BP,human orthologues,Bandler,GOBP_ODONTOGENESIS_OF_DENTIN_CONTAINING_TOOTH,332,14793,26,0,,,0,
BP,human orthologues,Bandler,GOBP_OLIGOSACCHARIDE_BIOSYNTHETIC_PROCESS,332,14793,18,0,,,0,
BP,human orthologues,Bandler,GOBP_OLIGOSACCHARIDE_METABOLIC_PROCESS,332,14793,42,0,,,0,
BP,human orthologues,Bandler,GOBP_ONE_CARBON_METABOLIC_PROCESS,332,14793,14,0,,,0,
BP,human orthologues,Bandler,GOBP_OOCYTE_DIFFERENTIATION,332,14793,32,0,,,0,
BP,human orthologues,Bandler,GOBP_OOCYTE_MATURATION,332,14793,18,0,,,0,
BP,human orthologues,Bandler,GOBP_ORGANELLE_DISASSEMBLY,332,14793,75,0,,,0,
BP,human orthologues,Bandler,GOBP_ORGANELLE_INHERITANCE,332,14793,15,0,,,0,
BP,human orthologues,Bandler,GOBP_ORGAN_OR_TISSUE_SPECIFIC_IMMUNE_RESPONSE,332,14793,29,0,,,0,
BP,human orthologues,Bandler,GOBP_OSSIFICATION_INVOLVED_IN_BONE_MATURATION,332,14793,15,0,,,0,
BP,human orthologues,Bandler,GOBP_OUTER_DYNEIN_ARM_ASSEMBLY,332,14793,20,0,,,0,
BP,human orthologues,Bandler,GOBP_OUTER_MITOCHONDRIAL_MEMBRANE_ORGANIZATION,332,14793,14,0,,,0,
BP,human orthologues,Bandler,GOBP_OXALATE_TRANSPORT,332,14793,11,0,,,,
BP,human orthologues,Bandler,GOBP_PARTURITION,332,14793,12,0,,,0,
BP,human orthologues,Bandler,GOBP_PENTOSE_PHOSPHATE_SHUNT,332,14793,19,0,,,0,
BP,human orthologues,Bandler,GOBP_PEPTIDE_CATABOLIC_PROCESS,332,14793,17,0,,,0,
BP,human orthologues,Bandler,GOBP_PEPTIDYL_LYSINE_ACETYLATION,332,14793,12,0,,,0,
BP,human orthologues,Bandler,GOBP_PEPTIDYL_LYSINE_METHYLATION,332,14793,14,0,,,0,
BP,human orthologues,Bandler,GOBP_PEPTIDYL_LYSINE_MODIFICATION,332,14793,107,0,,,0,
BP,human orthologues,Bandler,GOBP_PEPTIDYL_L_CYSTEINE_S_PALMITOYLATION,332,14793,12,0,,,0,
BP,human orthologues,Bandler,GOBP_PEPTIDYL_THREONINE_PHOSPHORYLATION,332,14793,29,0,,,0,
BP,human orthologues,Bandler,GOBP_PERIPHERAL_NERVOUS_SYSTEM_AXON_ENSHEATHMENT,332,14793,17,0,,,0,
BP,human orthologues,Bandler,GOBP_PERK_MEDIATED_UNFOLDED_PROTEIN_RESPONSE,332,14793,21,0,,,0,
BP,human orthologues,Bandler,GOBP_PEROXISOMAL_TRANSPORT,332,14793,23,0,,,0,
BP,human orthologues,Bandler,GOBP_PEROXISOME_FISSION,332,14793,11,0,,,0,
BP,human orthologues,Bandler,GOBP_PEROXISOME_ORGANIZATION,332,14793,37,0,,,0,
BP,human orthologues,Bandler,GOBP_PEROXISOME_PROLIFERATOR_ACTIVATED_RECEPTOR_SIGNALING_PATHWAY,332,14793,25,0,,,0,
BP,human orthologues,Bandler,GOBP_PHAGOSOME_LYSOSOME_FUSION,332,14793,13,0,,,0,
BP,human orthologues,Bandler,GOBP_PHENOL_CONTAINING_COMPOUND_CATABOLIC_PROCESS,332,14793,10,0,,,0,
BP,human orthologues,Bandler,GOBP_PHOSPHATE_ION_HOMEOSTASIS,332,14793,13,0,,,0,
BP,human orthologues,Bandler,GOBP_PHOSPHATE_ION_TRANSMEMBRANE_TRANSPORT,332,14793,12,0,,,0,
BP,human orthologues,Bandler,GOBP_PHOSPHATIDIC_ACID_METABOLIC_PROCESS,332,14793,36,0,,,0,
BP,human orthologues,Bandler,GOBP_PHOSPHATIDYLCHOLINE_BIOSYNTHETIC_PROCESS,332,14793,25,0,,,0,
BP,human orthologues,Bandler,GOBP_PHOSPHATIDYLETHANOLAMINE_METABOLIC_PROCESS,332,14793,22,0,,,0,
BP,human orthologues,Bandler,GOBP_PHOSPHATIDYLGLYCEROL_METABOLIC_PROCESS,332,14793,28,0,,,0,
BP,human orthologues,Bandler,GOBP_PHOSPHATIDYLINOSITOL_3_PHOSPHATE_BIOSYNTHETIC_PROCESS,332,14793,22,0,,,0,
BP,human orthologues,Bandler,GOBP_PHOSPHATIDYLINOSITOL_BIOSYNTHETIC_PROCESS,332,14793,53,0,,,0,
BP,human orthologues,Bandler,GOBP_PHOSPHATIDYLINOSITOL_DEPHOSPHORYLATION,332,14793,29,0,,,0,
BP,human orthologues,Bandler,GOBP_PHOSPHATIDYLINOSITOL_MEDIATED_SIGNALING,332,14793,25,0,,,0,
BP,human orthologues,Bandler,GOBP_PHOSPHATIDYLINOSITOL_METABOLIC_PROCESS,332,14793,85,0,,,0,
BP,human orthologues,Bandler,GOBP_PHOSPHATIDYLINOSITOL_PHOSPHATE_BIOSYNTHETIC_PROCESS,332,14793,54,0,,,0,
BP,human orthologues,Bandler,GOBP_PHOSPHATIDYLSERINE_METABOLIC_PROCESS,332,14793,19,0,,,0,
BP,human orthologues,Bandler,GOBP_PHOSPHOLIPASE_C_PROTEIN_KINASE_C_SIGNAL_TRANSDUCTION,332,14793,11,0,,,0,
BP,human orthologues,Bandler,GOBP_PHOSPHOLIPID_HOMEOSTASIS,332,14793,14,0,,,0,
BP,human orthologues,Bandler,GOBP_PHOTOPERIODISM,332,14793,24,0,,,0,
BP,human orthologues,Bandler,GOBP_PHOTORECEPTOR_CELL_DEVELOPMENT,332,14793,25,0,,,0,
BP,human orthologues,Bandler,GOBP_PHOTORECEPTOR_CELL_DIFFERENTIATION,332,14793,36,0,,,0,
BP,human orthologues,Bandler,GOBP_PHOTORECEPTOR_CELL_MAINTENANCE,332,14793,34,0,,,0,
BP,human orthologues,Bandler,GOBP_PHOTOTRANSDUCTION_VISIBLE_LIGHT,332,14793,18,0,,,0,
BP,human orthologues,Bandler,GOBP_PIECEMEAL_MICROAUTOPHAGY_OF_THE_NUCLEUS,332,14793,18,0,,,0,
BP,human orthologues,Bandler,GOBP_PIGMENT_BIOSYNTHETIC_PROCESS,332,14793,44,0,,,1,
BP,human orthologues,Bandler,GOBP_PIGMENT_GRANULE_LOCALIZATION,332,14793,22,0,,,0,
BP,human orthologues,Bandler,GOBP_PIGMENT_METABOLIC_PROCESS,332,14793,56,0,,,1,
BP,human orthologues,Bandler,GOBP_PIRNA_PROCESSING,332,14793,14,0,,,0,
BP,human orthologues,Bandler,GOBP_PLASMA_MEMBRANE_RAFT_ORGANIZATION,332,14793,10,0,,,0,
BP,human orthologues,Bandler,GOBP_PLASMA_MEMBRANE_REPAIR,332,14793,24,0,,,1,
BP,human orthologues,Bandler,GOBP_PLASMA_MEMBRANE_TO_ENDOSOME_TRANSPORT,332,14793,10,0,,,0,
BP,human orthologues,Bandler,GOBP_PLASMA_MEMBRANE_TUBULATION,332,14793,20,0,,,0,
BP,human orthologues,Bandler,GOBP_PLATELET_DENSE_GRANULE_ORGANIZATION,332,14793,27,0,,,1,
BP,human orthologues,Bandler,GOBP_PLATELET_DERIVED_GROWTH_FACTOR_RECEPTOR_BETA_SIGNALING_PATHWAY,332,14793,13,0,,,0,
BP,human orthologues,Bandler,GOBP_POLARIZED_EPITHELIAL_CELL_DIFFERENTIATION,332,14793,14,0,,,0,
BP,human orthologues,Bandler,GOBP_POLYAMINE_TRANSPORT,332,14793,13,0,,,0,
BP,human orthologues,Bandler,GOBP_POLYSACCHARIDE_CATABOLIC_PROCESS,332,14793,27,0,,,0,
BP,human orthologues,Bandler,GOBP_POLY_A_PLUS_MRNA_EXPORT_FROM_NUCLEUS,332,14793,20,0,,,0,
BP,human orthologues,Bandler,GOBP_PORE_COMPLEX_ASSEMBLY,332,14793,19,0,,,0,
BP,human orthologues,Bandler,GOBP_PORPHYRIN_CONTAINING_COMPOUND_METABOLIC_PROCESS,332,14793,36,0,,,0,
BP,human orthologues,Bandler,GOBP_POSITIVE_REGULATION_OF_ACTIN_FILAMENT_DEPOLYMERIZATION,332,14793,10,0,,,0,
BP,human orthologues,Bandler,GOBP_POSITIVE_REGULATION_OF_ACTIN_NUCLEATION,332,14793,10,0,,,0,
BP,human orthologues,Bandler,GOBP_POSITIVE_REGULATION_OF_ACUTE_INFLAMMATORY_RESPONSE,332,14793,19,0,,,0,
BP,human orthologues,Bandler,GOBP_POSITIVE_REGULATION_OF_ALPHA_BETA_T_CELL_ACTIVATION,332,14793,45,0,,,1,
BP,human orthologues,Bandler,GOBP_POSITIVE_REGULATION_OF_ALPHA_BETA_T_CELL_DIFFERENTIATION,332,14793,34,0,,,0,
BP,human orthologues,Bandler,GOBP_POSITIVE_REGULATION_OF_ALPHA_BETA_T_CELL_PROLIFERATION,332,14793,12,0,,,1,
BP,human orthologues,Bandler,GOBP_POSITIVE_REGULATION_OF_AMINO_ACID_TRANSPORT,332,14793,16,0,,,0,
BP,human orthologues,Bandler,GOBP_POSITIVE_REGULATION_OF_ANIMAL_ORGAN_MORPHOGENESIS,332,14793,16,0,,,0,
BP,human orthologues,Bandler,GOBP_POSITIVE_REGULATION_OF_ATP_DEPENDENT_ACTIVITY,332,14793,18,0,,,0,
BP,human orthologues,Bandler,GOBP_POSITIVE_REGULATION_OF_AUTOPHAGOSOME_ASSEMBLY,332,14793,22,0,,,0,
BP,human orthologues,Bandler,GOBP_POSITIVE_REGULATION_OF_AUTOPHAGY,332,14793,148,0,,,0,
BP,human orthologues,Bandler,GOBP_POSITIVE_REGULATION_OF_AUTOPHAGY_OF_MITOCHONDRION,332,14793,26,0,,,0,
BP,human orthologues,Bandler,GOBP_POSITIVE_REGULATION_OF_BINDING,332,14793,37,0,,,0,
BP,human orthologues,Bandler,GOBP_POSITIVE_REGULATION_OF_BLOOD_VESSEL_ENDOTHELIAL_CELL_PROLIFERATION_INVOLVED_IN_SPROUTING_ANGIOGENESIS,332,14793,10,0,,,,
BP,human orthologues,Bandler,GOBP_POSITIVE_REGULATION_OF_BONE_RESORPTION,332,14793,14,0,,,0,
BP,human orthologues,Bandler,GOBP_POSITIVE_REGULATION_OF_BRANCHING_INVOLVED_IN_URETERIC_BUD_MORPHOGENESIS,332,14793,13,0,,,1,
BP,human orthologues,Bandler,GOBP_POSITIVE_REGULATION_OF_BROWN_FAT_CELL_DIFFERENTIATION,332,14793,14,0,,,0,
BP,human orthologues,Bandler,GOBP_POSITIVE_REGULATION_OF_CALCINEURIN_MEDIATED_SIGNALING,332,14793,17,0,,,0,
BP,human orthologues,Bandler,GOBP_POSITIVE_REGULATION_OF_CALCIUM_ION_TRANSPORT_INTO_CYTOSOL,332,14793,10,0,,,,
BP,human orthologues,Bandler,GOBP_POSITIVE_REGULATION_OF_CAMP_PKA_SIGNAL_TRANSDUCTION,332,14793,14,0,,,0,
BP,human orthologues,Bandler,GOBP_POSITIVE_REGULATION_OF_CANONICAL_WNT_SIGNALING_PATHWAY,332,14793,99,0,,,0,
BP,human orthologues,Bandler,GOBP_POSITIVE_REGULATION_OF_CD4_POSITIVE_ALPHA_BETA_T_CELL_ACTIVATION,332,14793,28,0,,,0,
BP,human orthologues,Bandler,GOBP_POSITIVE_REGULATION_OF_CD4_POSITIVE_ALPHA_BETA_T_CELL_DIFFERENTIATION,332,14793,23,0,,,1,
BP,human orthologues,Bandler,GOBP_POSITIVE_REGULATION_OF_CELLULAR_RESPIRATION,332,14793,11,0,,,0,
BP,human orthologues,Bandler,GOBP_POSITIVE_REGULATION_OF_CELLULAR_RESPONSE_TO_TRANSFORMING_GROWTH_FACTOR_BETA_STIMULUS,332,14793,27,0,,,0,
BP,human orthologues,Bandler,GOBP_POSITIVE_REGULATION_OF_CELL_CYCLE_G2_M_PHASE_TRANSITION,332,14793,24,0,,,0,
BP,human orthologues,Bandler,GOBP_POSITIVE_REGULATION_OF_CENTRIOLE_REPLICATION,332,14793,11,0,,,0,
BP,human orthologues,Bandler,GOBP_POSITIVE_REGULATION_OF_CGAS_STING_SIGNALING_PATHWAY,332,14793,14,0,,,0,
BP,human orthologues,Bandler,GOBP_POSITIVE_REGULATION_OF_CHOLESTEROL_BIOSYNTHETIC_PROCESS,332,14793,14,0,,,0,
BP,human orthologues,Bandler,GOBP_POSITIVE_REGULATION_OF_CHONDROCYTE_DIFFERENTIATION,332,14793,16,0,,,0,
BP,human orthologues,Bandler,GOBP_POSITIVE_REGULATION_OF_CILIUM_ASSEMBLY,332,14793,29,0,,,0,
BP,human orthologues,Bandler,GOBP_POSITIVE_REGULATION_OF_CIRCADIAN_RHYTHM,332,14793,15,0,,,0,
BP,human orthologues,Bandler,GOBP_POSITIVE_REGULATION_OF_COAGULATION,332,14793,23,0,,,3,
BP,human orthologues,Bandler,GOBP_POSITIVE_REGULATION_OF_CYCLASE_ACTIVITY,332,14793,20,0,,,0,
BP,human orthologues,Bandler,GOBP_POSITIVE_REGULATION_OF_CYTOKINE_PRODUCTION_INVOLVED_IN_INFLAMMATORY_RESPONSE,332,14793,24,0,,,0,
BP,human orthologues,Bandler,GOBP_POSITIVE_REGULATION_OF_CYTOPLASMIC_TRANSLATION,332,14793,16,0,,,1,
BP,human orthologues,Bandler,GOBP_POSITIVE_REGULATION_OF_DEFENSE_RESPONSE_TO_VIRUS_BY_HOST,332,14793,23,0,,,0,
BP,human orthologues,Bandler,GOBP_POSITIVE_REGULATION_OF_DNA_BINDING,332,14793,18,0,,,0,
BP,human orthologues,Bandler,GOBP_POSITIVE_REGULATION_OF_DNA_BIOSYNTHETIC_PROCESS,332,14793,43,0,,,0,
BP,human orthologues,Bandler,GOBP_POSITIVE_REGULATION_OF_DNA_DAMAGE_RESPONSE_SIGNAL_TRANSDUCTION_BY_P53_CLASS_MEDIATOR,332,14793,15,0,,,0,
BP,human orthologues,Bandler,GOBP_POSITIVE_REGULATION_OF_DNA_RECOMBINATION,332,14793,62,0,,,0,
BP,human orthologues,Bandler,GOBP_POSITIVE_REGULATION_OF_DNA_REPAIR,332,14793,137,0,,,0,
BP,human orthologues,Bandler,GOBP_POSITIVE_REGULATION_OF_DNA_REPLICATION,332,14793,37,0,,,0,
BP,human orthologues,Bandler,GOBP_POSITIVE_REGULATION_OF_DNA_TEMPLATED_DNA_REPLICATION,332,14793,10,0,,,0,
BP,human orthologues,Bandler,GOBP_POSITIVE_REGULATION_OF_DNA_TEMPLATED_TRANSCRIPTION_ELONGATION,332,14793,61,0,,,0,
BP,human orthologues,Bandler,GOBP_POSITIVE_REGULATION_OF_DNA_TEMPLATED_TRANSCRIPTION_INITIATION,332,14793,68,0,,,0,
BP,human orthologues,Bandler,GOBP_POSITIVE_REGULATION_OF_DOUBLE_STRAND_BREAK_REPAIR,332,14793,99,0,,,0,
BP,human orthologues,Bandler,GOBP_POSITIVE_REGULATION_OF_DOUBLE_STRAND_BREAK_REPAIR_VIA_HOMOLOGOUS_RECOMBINATION,332,14793,45,0,,,0,
BP,human orthologues,Bandler,GOBP_POSITIVE_REGULATION_OF_DOUBLE_STRAND_BREAK_REPAIR_VIA_NONHOMOLOGOUS_END_JOINING,332,14793,16,0,,,0,
BP,human orthologues,Bandler,GOBP_POSITIVE_REGULATION_OF_D_GLUCOSE_IMPORT_ACROSS_PLASMA_MEMBRANE,332,14793,24,0,,,0,
BP,human orthologues,Bandler,GOBP_POSITIVE_REGULATION_OF_D_GLUCOSE_TRANSMEMBRANE_TRANSPORT,332,14793,31,0,,,0,
BP,human orthologues,Bandler,GOBP_POSITIVE_REGULATION_OF_ENDOPLASMIC_RETICULUM_UNFOLDED_PROTEIN_RESPONSE,332,14793,12,0,,,0,
BP,human orthologues,Bandler,GOBP_POSITIVE_REGULATION_OF_EPIDERMAL_CELL_DIFFERENTIATION,332,14793,20,0,,,0,
BP,human orthologues,Bandler,GOBP_POSITIVE_REGULATION_OF_EPIDERMIS_DEVELOPMENT,332,14793,24,0,,,0,
BP,human orthologues,Bandler,GOBP_POSITIVE_REGULATION_OF_EPITHELIAL_CELL_APOPTOTIC_PROCESS,332,14793,10,0,,,1,
BP,human orthologues,Bandler,GOBP_POSITIVE_REGULATION_OF_EPITHELIAL_CELL_MIGRATION,332,14793,39,0,,,0,
BP,human orthologues,Bandler,GOBP_POSITIVE_REGULATION_OF_ERAD_PATHWAY,332,14793,18,0,,,0,
BP,human orthologues,Bandler,GOBP_POSITIVE_REGULATION_OF_ERBB_SIGNALING_PATHWAY,332,14793,31,0,,,0,
BP,human orthologues,Bandler,GOBP_POSITIVE_REGULATION_OF_ER_TO_GOLGI_VESICLE_MEDIATED_TRANSPORT,332,14793,12,0,,,0,
BP,human orthologues,Bandler,GOBP_POSITIVE_REGULATION_OF_EXECUTION_PHASE_OF_APOPTOSIS,332,14793,17,0,,,0,
BP,human orthologues,Bandler,GOBP_POSITIVE_REGULATION_OF_EXTRACELLULAR_MATRIX_DISASSEMBLY,332,14793,13,0,,,1,
BP,human orthologues,Bandler,GOBP_POSITIVE_REGULATION_OF_FATTY_ACID_BETA_OXIDATION,332,14793,10,0,,,0,
BP,human orthologues,Bandler,GOBP_POSITIVE_REGULATION_OF_FATTY_ACID_BIOSYNTHETIC_PROCESS,332,14793,18,0,,,0,
BP,human orthologues,Bandler,GOBP_POSITIVE_REGULATION_OF_FATTY_ACID_METABOLIC_PROCESS,332,14793,32,0,,,0,
BP,human orthologues,Bandler,GOBP_POSITIVE_REGULATION_OF_FATTY_ACID_OXIDATION,332,14793,15,0,,,0,
BP,human orthologues,Bandler,GOBP_POSITIVE_REGULATION_OF_FATTY_ACID_TRANSPORT,332,14793,14,0,,,0,
BP,human orthologues,Bandler,GOBP_POSITIVE_REGULATION_OF_FEEDING_BEHAVIOR,332,14793,10,0,,,,
BP,human orthologues,Bandler,GOBP_POSITIVE_REGULATION_OF_FERROPTOSIS,332,14793,10,0,,,0,
BP,human orthologues,Bandler,GOBP_POSITIVE_REGULATION_OF_FIBROBLAST_MIGRATION,332,14793,13,0,,,1,
BP,human orthologues,Bandler,GOBP_POSITIVE_REGULATION_OF_GLUCONEOGENESIS,332,14793,15,0,,,0,
BP,human orthologues,Bandler,GOBP_POSITIVE_REGULATION_OF_GTPASE_ACTIVITY,332,14793,76,0,,,1,
BP,human orthologues,Bandler,GOBP_POSITIVE_REGULATION_OF_HEART_RATE,332,14793,20,0,,,0,
BP,human orthologues,Bandler,GOBP_POSITIVE_REGULATION_OF_INFLAMMASOME_MEDIATED_SIGNALING_PATHWAY,332,14793,30,0,,,0,
BP,human orthologues,Bandler,GOBP_POSITIVE_REGULATION_OF_INSULIN_SECRETION_INVOLVED_IN_CELLULAR_RESPONSE_TO_GLUCOSE_STIMULUS,332,14793,28,0,,,0,
BP,human orthologues,Bandler,GOBP_POSITIVE_REGULATION_OF_INTERFERON_ALPHA_PRODUCTION,332,14793,22,0,,,0,
BP,human orthologues,Bandler,GOBP_POSITIVE_REGULATION_OF_INTERLEUKIN_13_PRODUCTION,332,14793,17,0,,,0,
BP,human orthologues,Bandler,GOBP_POSITIVE_REGULATION_OF_INTERLEUKIN_17_PRODUCTION,332,14793,21,0,,,0,
BP,human orthologues,Bandler,GOBP_POSITIVE_REGULATION_OF_INTERLEUKIN_2_PRODUCTION,332,14793,37,0,,,1,
BP,human orthologues,Bandler,GOBP_POSITIVE_REGULATION_OF_INTERLEUKIN_5_PRODUCTION,332,14793,12,0,,,0,
BP,human orthologues,Bandler,GOBP_POSITIVE_REGULATION_OF_INTRACELLULAR_STEROID_HORMONE_RECEPTOR_SIGNALING_PATHWAY,332,14793,12,0,,,0,
BP,human orthologues,Bandler,GOBP_POSITIVE_REGULATION_OF_ISOTYPE_SWITCHING,332,14793,15,0,,,0,
BP,human orthologues,Bandler,GOBP_POSITIVE_REGULATION_OF_LAMELLIPODIUM_ASSEMBLY,332,14793,25,0,,,0,
BP,human orthologues,Bandler,GOBP_POSITIVE_REGULATION_OF_LAMELLIPODIUM_ORGANIZATION,332,14793,33,0,,,0,
BP,human orthologues,Bandler,GOBP_POSITIVE_REGULATION_OF_LIPID_CATABOLIC_PROCESS,332,14793,23,0,,,0,
BP,human orthologues,Bandler,GOBP_POSITIVE_REGULATION_OF_LYASE_ACTIVITY,332,14793,18,0,,,0,
BP,human orthologues,Bandler,GOBP_POSITIVE_REGULATION_OF_LYMPHOCYTE_APOPTOTIC_PROCESS,332,14793,11,0,,,1,
BP,human orthologues,Bandler,GOBP_POSITIVE_REGULATION_OF_LYMPHOCYTE_CHEMOTAXIS,332,14793,12,0,,,0,
BP,human orthologues,Bandler,GOBP_POSITIVE_REGULATION_OF_MACROAUTOPHAGY,332,14793,84,0,,,0,
BP,human orthologues,Bandler,GOBP_POSITIVE_REGULATION_OF_MEIOTIC_CELL_CYCLE,332,14793,15,0,,,0,
BP,human orthologues,Bandler,GOBP_POSITIVE_REGULATION_OF_MEMBRANE_DEPOLARIZATION,332,14793,12,0,,,0,
BP,human orthologues,Bandler,GOBP_POSITIVE_REGULATION_OF_MEMBRANE_POTENTIAL,332,14793,10,0,,,0,
BP,human orthologues,Bandler,GOBP_POSITIVE_REGULATION_OF_MESENCHYMAL_CELL_PROLIFERATION,332,14793,10,0,,,,
BP,human orthologues,Bandler,GOBP_POSITIVE_REGULATION_OF_METAPHASE_ANAPHASE_TRANSITION_OF_CELL_CYCLE,332,14793,18,0,,,0,
BP,human orthologues,Bandler,GOBP_POSITIVE_REGULATION_OF_MITOCHONDRIAL_FISSION,332,14793,22,0,,,0,
BP,human orthologues,Bandler,GOBP_POSITIVE_REGULATION_OF_MITOCHONDRIAL_MEMBRANE_PERMEABILITY,332,14793,29,0,,,0,
BP,human orthologues,Bandler,GOBP_POSITIVE_REGULATION_OF_MITOCHONDRIAL_TRANSLATION,332,14793,14,0,,,0,
BP,human orthologues,Bandler,GOBP_POSITIVE_REGULATION_OF_MRNA_PROCESSING,332,14793,18,0,,,0,
BP,human orthologues,Bandler,GOBP_POSITIVE_REGULATION_OF_MRNA_SPLICING_VIA_SPLICEOSOME,332,14793,14,0,,,0,
BP,human orthologues,Bandler,GOBP_POSITIVE_REGULATION_OF_MUSCLE_CELL_APOPTOTIC_PROCESS,332,14793,20,0,,,0,
BP,human orthologues,Bandler,GOBP_POSITIVE_REGULATION_OF_MUSCLE_CONTRACTION,332,14793,43,0,,,1,
BP,human orthologues,Bandler,GOBP_POSITIVE_REGULATION_OF_MUSCLE_HYPERTROPHY,332,14793,22,0,,,0,
BP,human orthologues,Bandler,GOBP_POSITIVE_REGULATION_OF_MYELINATION,332,14793,19,0,,,1,
BP,human orthologues,Bandler,GOBP_POSITIVE_REGULATION_OF_NATURAL_KILLER_CELL_MEDIATED_CYTOTOXICITY,332,14793,13,0,,,0,
BP,human orthologues,Bandler,GOBP_POSITIVE_REGULATION_OF_NATURAL_KILLER_CELL_MEDIATED_IMMUNITY,332,14793,16,0,,,0,
BP,human orthologues,Bandler,GOBP_POSITIVE_REGULATION_OF_NERVOUS_SYSTEM_PROCESS,332,14793,35,0,,,1,
BP,human orthologues,Bandler,GOBP_POSITIVE_REGULATION_OF_ORGANIC_ACID_TRANSPORT,332,14793,29,0,,,0,
BP,human orthologues,Bandler,GOBP_POSITIVE_REGULATION_OF_PHOSPHOLIPID_BIOSYNTHETIC_PROCESS,332,14793,13,0,,,0,
BP,human orthologues,Bandler,GOBP_POSITIVE_REGULATION_OF_PHOSPHOLIPID_METABOLIC_PROCESS,332,14793,16,0,,,0,
BP,human orthologues,Bandler,GOBP_POSITIVE_REGULATION_OF_PLATELET_ACTIVATION,332,14793,10,0,,,,
BP,human orthologues,Bandler,GOBP_POSITIVE_REGULATION_OF_PLATELET_AGGREGATION,332,14793,10,0,,,2,
BP,human orthologues,Bandler,GOBP_POSITIVE_REGULATION_OF_PROTEIN_K63_LINKED_UBIQUITINATION,332,14793,10,0,,,0,
BP,human orthologues,Bandler,GOBP_POSITIVE_REGULATION_OF_PROTEIN_LOCALIZATION_TO_MITOCHONDRION,332,14793,34,0,,,0,
BP,human orthologues,Bandler,GOBP_POSITIVE_REGULATION_OF_PROTEIN_POLYUBIQUITINATION,332,14793,16,0,,,0,
BP,human orthologues,Bandler,GOBP_POSITIVE_REGULATION_OF_PROTEIN_SUMOYLATION,332,14793,13,0,,,0,
BP,human orthologues,Bandler,GOBP_POSITIVE_REGULATION_OF_PROTEIN_TARGETING_TO_MEMBRANE,332,14793,23,0,,,1,
BP,human orthologues,Bandler,GOBP_POSITIVE_REGULATION_OF_RAC_PROTEIN_SIGNAL_TRANSDUCTION,332,14793,23,0,,,0,
BP,human orthologues,Bandler,GOBP_POSITIVE_REGULATION_OF_RECEPTOR_CLUSTERING,332,14793,13,0,,,0,
BP,human orthologues,Bandler,GOBP_POSITIVE_REGULATION_OF_REGULATORY_T_CELL_DIFFERENTIATION,332,14793,14,0,,,0,
BP,human orthologues,Bandler,GOBP_POSITIVE_REGULATION_OF_RELEASE_OF_CYTOCHROME_C_FROM_MITOCHONDRIA,332,14793,22,0,,,0,
BP,human orthologues,Bandler,GOBP_POSITIVE_REGULATION_OF_RESPONSE_TO_ENDOPLASMIC_RETICULUM_STRESS,332,14793,37,0,,,0,
BP,human orthologues,Bandler,GOBP_POSITIVE_REGULATION_OF_RESPONSE_TO_TUMOR_CELL,332,14793,12,0,,,0,
BP,human orthologues,Bandler,GOBP_POSITIVE_REGULATION_OF_RHO_PROTEIN_SIGNAL_TRANSDUCTION,332,14793,28,0,,,0,
BP,human orthologues,Bandler,GOBP_POSITIVE_REGULATION_OF_RIG_I_SIGNALING_PATHWAY,332,14793,10,0,,,0,
BP,human orthologues,Bandler,GOBP_POSITIVE_REGULATION_OF_RNA_SPLICING,332,14793,30,0,,,0,
BP,human orthologues,Bandler,GOBP_POSITIVE_REGULATION_OF_RRNA_PROCESSING,332,14793,12,0,,,0,
BP,human orthologues,Bandler,GOBP_POSITIVE_REGULATION_OF_SECONDARY_METABOLITE_BIOSYNTHETIC_PROCESS,332,14793,11,0,,,0,
BP,human orthologues,Bandler,GOBP_POSITIVE_REGULATION_OF_SIGNAL_TRANSDUCTION_BY_P53_CLASS_MEDIATOR,332,14793,35,0,,,1,
BP,human orthologues,Bandler,GOBP_POSITIVE_REGULATION_OF_SISTER_CHROMATID_COHESION,332,14793,10,0,,,,
BP,human orthologues,Bandler,GOBP_POSITIVE_REGULATION_OF_SMOOTHENED_SIGNALING_PATHWAY,332,14793,42,0,,,0,
BP,human orthologues,Bandler,GOBP_POSITIVE_REGULATION_OF_SMOOTH_MUSCLE_CELL_APOPTOTIC_PROCESS,332,14793,11,0,,,0,
BP,human orthologues,Bandler,GOBP_POSITIVE_REGULATION_OF_SMOOTH_MUSCLE_CELL_DIFFERENTIATION,332,14793,14,0,,,0,
BP,human orthologues,Bandler,GOBP_POSITIVE_REGULATION_OF_SMOOTH_MUSCLE_CONTRACTION,332,14793,21,0,,,1,
BP,human orthologues,Bandler,GOBP_POSITIVE_REGULATION_OF_STEM_CELL_POPULATION_MAINTENANCE,332,14793,46,0,,,0,
BP,human orthologues,Bandler,GOBP_POSITIVE_REGULATION_OF_STRESS_ACTIVATED_PROTEIN_KINASE_SIGNALING_CASCADE,332,14793,17,0,,,0,
BP,human orthologues,Bandler,GOBP_POSITIVE_REGULATION_OF_STRIATED_MUSCLE_CELL_APOPTOTIC_PROCESS,332,14793,10,0,,,0,
BP,human orthologues,Bandler,GOBP_POSITIVE_REGULATION_OF_STRIATED_MUSCLE_CONTRACTION,332,14793,10,0,,,,
BP,human orthologues,Bandler,GOBP_POSITIVE_REGULATION_OF_SYNAPTIC_TRANSMISSION_GABAERGIC,332,14793,12,0,,,0,
BP,human orthologues,Bandler,GOBP_POSITIVE_REGULATION_OF_TELOMERE_MAINTENANCE_IN_RESPONSE_TO_DNA_DAMAGE,332,14793,10,0,,,0,
BP,human orthologues,Bandler,GOBP_POSITIVE_REGULATION_OF_TELOMERE_MAINTENANCE_VIA_TELOMERE_LENGTHENING,332,14793,25,0,,,0,
BP,human orthologues,Bandler,GOBP_POSITIVE_REGULATION_OF_TORC1_SIGNALING,332,14793,60,0,,,0,
BP,human orthologues,Bandler,GOBP_POSITIVE_REGULATION_OF_TRANSCRIPTION_BY_RNA_POLYMERASE_I,332,14793,33,0,,,0,
BP,human orthologues,Bandler,GOBP_POSITIVE_REGULATION_OF_TRANSCRIPTION_BY_RNA_POLYMERASE_III,332,14793,20,0,,,0,
BP,human orthologues,Bandler,GOBP_POSITIVE_REGULATION_OF_TRANSCRIPTION_OF_NUCLEOLAR_LARGE_RRNA_BY_RNA_POLYMERASE_I,332,14793,11,0,,,0,
BP,human orthologues,Bandler,GOBP_POSITIVE_REGULATION_OF_TRANSFORMING_GROWTH_FACTOR_BETA_PRODUCTION,332,14793,11,0,,,0,
BP,human orthologues,Bandler,GOBP_POSITIVE_REGULATION_OF_TRANSLATION,332,14793,124,0,,,0,
BP,human orthologues,Bandler,GOBP_POSITIVE_REGULATION_OF_TRANSLATIONAL_INITIATION,332,14793,27,0,,,0,
BP,human orthologues,Bandler,GOBP_POSITIVE_REGULATION_OF_TRIGLYCERIDE_BIOSYNTHETIC_PROCESS,332,14793,13,0,,,0,
BP,human orthologues,Bandler,GOBP_POSITIVE_REGULATION_OF_TRIGLYCERIDE_METABOLIC_PROCESS,332,14793,17,0,,,0,
BP,human orthologues,Bandler,GOBP_POSITIVE_REGULATION_OF_TYPE_2_IMMUNE_RESPONSE,332,14793,11,0,,,1,
BP,human orthologues,Bandler,GOBP_POSITIVE_REGULATION_OF_TYPE_2_MITOPHAGY,332,14793,10,0,,,0,
BP,human orthologues,Bandler,GOBP_POSITIVE_REGULATION_OF_TYPE_II_INTERFERON_PRODUCTION,332,14793,53,0,,,2,
BP,human orthologues,Bandler,GOBP_POSITIVE_REGULATION_OF_TYPE_I_INTERFERON_MEDIATED_SIGNALING_PATHWAY,332,14793,17,0,,,0,
BP,human orthologues,Bandler,GOBP_POSITIVE_REGULATION_OF_T_CELL_APOPTOTIC_PROCESS,332,14793,10,0,,,2,
BP,human orthologues,Bandler,GOBP_POSITIVE_REGULATION_OF_T_CELL_MEDIATED_CYTOTOXICITY,332,14793,14,0,,,1,
BP,human orthologues,Bandler,GOBP_POSITIVE_REGULATION_OF_T_CELL_RECEPTOR_SIGNALING_PATHWAY,332,14793,15,0,,,0,
BP,human orthologues,Bandler,GOBP_POSITIVE_REGULATION_OF_T_HELPER_17_TYPE_IMMUNE_RESPONSE,332,14793,13,0,,,0,
BP,human orthologues,Bandler,GOBP_POSITIVE_REGULATION_OF_T_HELPER_1_TYPE_IMMUNE_RESPONSE,332,14793,10,0,,,0,
BP,human orthologues,Bandler,GOBP_POSITIVE_REGULATION_OF_T_HELPER_CELL_DIFFERENTIATION,332,14793,18,0,,,0,
BP,human orthologues,Bandler,GOBP_POSITIVE_REGULATION_OF_VASCULAR_ASSOCIATED_SMOOTH_MUSCLE_CELL_MIGRATION,332,14793,16,0,,,0,
BP,human orthologues,Bandler,GOBP_POSITIVE_REGULATION_OF_VASCULAR_ENDOTHELIAL_GROWTH_FACTOR_PRODUCTION,332,14793,27,0,,,1,
BP,human orthologues,Bandler,GOBP_POSITIVE_REGULATION_OF_VASCULAR_ENDOTHELIAL_GROWTH_FACTOR_SIGNALING_PATHWAY,332,14793,13,0,,,1,
BP,human orthologues,Bandler,GOBP_POSITIVE_REGULATION_OF_VASCULOGENESIS,332,14793,12,0,,,1,
BP,human orthologues,Bandler,GOBP_POSITIVE_REGULATION_OF_VASOCONSTRICTION,332,14793,19,0,,,0,
BP,human orthologues,Bandler,GOBP_POSITIVE_REGULATION_OF_VIRAL_LIFE_CYCLE,332,14793,15,0,,,1,
BP,human orthologues,Bandler,GOBP_POSTSYNAPTIC_NEUROTRANSMITTER_RECEPTOR_DIFFUSION_TRAPPING,332,14793,11,0,,,,
BP,human orthologues,Bandler,GOBP_POST_TRANSLATIONAL_PROTEIN_TARGETING_TO_ENDOPLASMIC_RETICULUM_MEMBRANE,332,14793,17,0,,,0,
BP,human orthologues,Bandler,GOBP_POST_TRANSLATIONAL_PROTEIN_TARGETING_TO_MEMBRANE_TRANSLOCATION,332,14793,11,0,,,0,
BP,human orthologues,Bandler,GOBP_PRENYLATION,332,14793,10,0,,,0,
BP,human orthologues,Bandler,GOBP_PRESYNAPTIC_ACTIVE_ZONE_ORGANIZATION,332,14793,10,0,,,0,
BP,human orthologues,Bandler,GOBP_PRE_MIRNA_PROCESSING,332,14793,15,0,,,0,
BP,human orthologues,Bandler,GOBP_PRIMARY_ALCOHOL_CATABOLIC_PROCESS,332,14793,10,0,,,0,
BP,human orthologues,Bandler,GOBP_PRIMARY_MIRNA_PROCESSING,332,14793,19,0,,,0,
BP,human orthologues,Bandler,GOBP_PROGESTERONE_RECEPTOR_SIGNALING_PATHWAY,332,14793,10,0,,,0,
BP,human orthologues,Bandler,GOBP_PROGRAMMED_NECROTIC_CELL_DEATH,332,14793,49,0,,,0,
BP,human orthologues,Bandler,GOBP_PROLINE_TRANSPORT,332,14793,10,0,,,,
BP,human orthologues,Bandler,GOBP_PROSTAGLANDIN_SECRETION,332,14793,11,0,,,0,
BP,human orthologues,Bandler,GOBP_PROSTAGLANDIN_TRANSPORT,332,14793,17,0,,,0,
BP,human orthologues,Bandler,GOBP_PROSTATE_GLAND_DEVELOPMENT,332,14793,13,0,,,0,
BP,human orthologues,Bandler,GOBP_PROTEASOME_ASSEMBLY,332,14793,14,0,,,0,
BP,human orthologues,Bandler,GOBP_PROTEIN_ACETYLATION,332,14793,28,0,,,0,
BP,human orthologues,Bandler,GOBP_PROTEIN_ACTIVATION_CASCADE,332,14793,19,0,,,3,
BP,human orthologues,Bandler,GOBP_PROTEIN_AUTOPROCESSING,332,14793,21,0,,,0,
BP,human orthologues,Bandler,GOBP_PROTEIN_AUTOUBIQUITINATION,332,14793,67,0,,,0,
BP,human orthologues,Bandler,GOBP_PROTEIN_AUTO_ADP_RIBOSYLATION,332,14793,12,0,,,0,
BP,human orthologues,Bandler,GOBP_PROTEIN_BRANCHED_POLYUBIQUITINATION,332,14793,19,0,,,0,
BP,human orthologues,Bandler,GOBP_PROTEIN_DEACETYLATION,332,14793,28,0,,,0,
BP,human orthologues,Bandler,GOBP_PROTEIN_DEACYLATION,332,14793,35,0,,,0,
BP,human orthologues,Bandler,GOBP_PROTEIN_DEGLYCOSYLATION,332,14793,17,0,,,0,
BP,human orthologues,Bandler,GOBP_PROTEIN_DEMANNOSYLATION,332,14793,15,0,,,0,
BP,human orthologues,Bandler,GOBP_PROTEIN_DENEDDYLATION,332,14793,11,0,,,0,
BP,human orthologues,Bandler,GOBP_PROTEIN_DNA_COMPLEX_DISASSEMBLY,332,14793,12,0,,,1,
BP,human orthologues,Bandler,GOBP_PROTEIN_FOLDING_IN_ENDOPLASMIC_RETICULUM,332,14793,11,0,,,1,
BP,human orthologues,Bandler,GOBP_PROTEIN_HEXAMERIZATION,332,14793,15,0,,,0,
BP,human orthologues,Bandler,GOBP_PROTEIN_HYDROXYLATION,332,14793,14,0,,,0,
BP,human orthologues,Bandler,GOBP_PROTEIN_IMPORT_INTO_MITOCHONDRIAL_MATRIX,332,14793,24,0,,,0,
BP,human orthologues,Bandler,GOBP_PROTEIN_IMPORT_INTO_PEROXISOME_MATRIX,332,14793,16,0,,,0,
BP,human orthologues,Bandler,GOBP_PROTEIN_INSERTION_INTO_ER_MEMBRANE,332,14793,29,0,,,0,
BP,human orthologues,Bandler,GOBP_PROTEIN_INSERTION_INTO_ER_MEMBRANE_BY_STOP_TRANSFER_MEMBRANE_ANCHOR_SEQUENCE,332,14793,11,0,,,0,
BP,human orthologues,Bandler,GOBP_PROTEIN_INSERTION_INTO_MITOCHONDRIAL_INNER_MEMBRANE,332,14793,12,0,,,0,
BP,human orthologues,Bandler,GOBP_PROTEIN_INSERTION_INTO_MITOCHONDRIAL_MEMBRANE,332,14793,19,0,,,0,
BP,human orthologues,Bandler,GOBP_PROTEIN_K11_LINKED_DEUBIQUITINATION,332,14793,10,0,,,0,
BP,human orthologues,Bandler,GOBP_PROTEIN_K11_LINKED_UBIQUITINATION,332,14793,36,0,,,0,
BP,human orthologues,Bandler,GOBP_PROTEIN_K27_LINKED_UBIQUITINATION,332,14793,14,0,,,0,
BP,human orthologues,Bandler,GOBP_PROTEIN_K29_LINKED_UBIQUITINATION,332,14793,11,0,,,0,
BP,human orthologues,Bandler,GOBP_PROTEIN_K48_LINKED_DEUBIQUITINATION,332,14793,26,0,,,0,
BP,human orthologues,Bandler,GOBP_PROTEIN_K48_LINKED_UBIQUITINATION,332,14793,99,0,,,0,
BP,human orthologues,Bandler,GOBP_PROTEIN_K63_LINKED_DEUBIQUITINATION,332,14793,28,0,,,0,
BP,human orthologues,Bandler,GOBP_PROTEIN_K63_LINKED_UBIQUITINATION,332,14793,77,0,,,0,
BP,human orthologues,Bandler,GOBP_PROTEIN_K6_LINKED_UBIQUITINATION,332,14793,15,0,,,0,
BP,human orthologues,Bandler,GOBP_PROTEIN_LOCALIZATION_TO_CELL_CELL_JUNCTION,332,14793,26,0,,,1,
BP,human orthologues,Bandler,GOBP_PROTEIN_LOCALIZATION_TO_CENP_A_CONTAINING_CHROMATIN,332,14793,11,0,,,0,
BP,human orthologues,Bandler,GOBP_PROTEIN_LOCALIZATION_TO_CHROMOSOME_CENTROMERIC_REGION,332,14793,29,0,,,0,
BP,human orthologues,Bandler,GOBP_PROTEIN_LOCALIZATION_TO_CHROMOSOME_TELOMERIC_REGION,332,14793,15,0,,,0,
BP,human orthologues,Bandler,GOBP_PROTEIN_LOCALIZATION_TO_CILIARY_MEMBRANE,332,14793,17,0,,,0,
BP,human orthologues,Bandler,GOBP_PROTEIN_LOCALIZATION_TO_CONDENSED_CHROMOSOME,332,14793,15,0,,,0,
BP,human orthologues,Bandler,GOBP_PROTEIN_LOCALIZATION_TO_CYTOSKELETON,332,14793,61,0,,,0,
BP,human orthologues,Bandler,GOBP_PROTEIN_LOCALIZATION_TO_ENDOPLASMIC_RETICULUM,332,14793,23,0,,,0,
BP,human orthologues,Bandler,GOBP_PROTEIN_LOCALIZATION_TO_GOLGI_APPARATUS,332,14793,25,0,,,0,
BP,human orthologues,Bandler,GOBP_PROTEIN_LOCALIZATION_TO_MICROTUBULE,332,14793,17,0,,,0,
BP,human orthologues,Bandler,GOBP_PROTEIN_LOCALIZATION_TO_MICROTUBULE_ORGANIZING_CENTER,332,14793,35,0,,,0,
BP,human orthologues,Bandler,GOBP_PROTEIN_LOCALIZATION_TO_NON_MOTILE_CILIUM,332,14793,15,0,,,0,
BP,human orthologues,Bandler,GOBP_PROTEIN_LOCALIZATION_TO_NUCLEAR_ENVELOPE,332,14793,11,0,,,0,
BP,human orthologues,Bandler,GOBP_PROTEIN_LOCALIZATION_TO_NUCLEOPLASM,332,14793,13,0,,,0,
BP,human orthologues,Bandler,GOBP_PROTEIN_LOCALIZATION_TO_PHAGOPHORE_ASSEMBLY_SITE,332,14793,16,0,,,0,
BP,human orthologues,Bandler,GOBP_PROTEIN_LOCALIZATION_TO_POSTSYNAPSE,332,14793,51,0,,,0,
BP,human orthologues,Bandler,GOBP_PROTEIN_LOCALIZATION_TO_PRESYNAPSE,332,14793,12,0,,,,
BP,human orthologues,Bandler,GOBP_PROTEIN_LOCALIZATION_TO_SITE_OF_DOUBLE_STRAND_BREAK,332,14793,16,0,,,0,
BP,human orthologues,Bandler,GOBP_PROTEIN_METHYLATION,332,14793,24,0,,,0,
BP,human orthologues,Bandler,GOBP_PROTEIN_MODIFICATION_BY_SMALL_PROTEIN_REMOVAL,332,14793,114,0,,,0,
BP,human orthologues,Bandler,GOBP_PROTEIN_MONOUBIQUITINATION,332,14793,47,0,,,0,
BP,human orthologues,Bandler,GOBP_PROTEIN_NEDDYLATION,332,14793,24,0,,,0,
BP,human orthologues,Bandler,GOBP_PROTEIN_N_LINKED_GLYCOSYLATION,332,14793,84,0,,,0,
BP,human orthologues,Bandler,GOBP_PROTEIN_O_LINKED_GLYCOSYLATION,332,14793,132,0,,,0,
BP,human orthologues,Bandler,GOBP_PROTEIN_O_LINKED_GLYCOSYLATION_VIA_MANNOSE,332,14793,17,0,,,0,
BP,human orthologues,Bandler,GOBP_PROTEIN_O_LINKED_GLYCOSYLATION_VIA_N_ACETYLGALACTOSAMINE,332,14793,30,0,,,0,
BP,human orthologues,Bandler,GOBP_PROTEIN_O_LINKED_GLYCOSYLATION_VIA_XYLOSE,332,14793,56,0,,,0,
BP,human orthologues,Bandler,GOBP_PROTEIN_POLYUBIQUITINATION,332,14793,250,0,,,0,
BP,human orthologues,Bandler,GOBP_PROTEIN_QUALITY_CONTROL_FOR_MISFOLDED_OR_INCOMPLETELY_SYNTHESIZED_PROTEINS,332,14793,30,0,,,0,
BP,human orthologues,Bandler,GOBP_PROTEIN_RNA_COMPLEX_ORGANIZATION,332,14793,230,0,,,0,
BP,human orthologues,Bandler,GOBP_PROTEIN_SUMOYLATION,332,14793,56,0,,,0,
BP,human orthologues,Bandler,GOBP_PROTEIN_TARGETING_TO_MEMBRANE,332,14793,102,0,,,0,
BP,human orthologues,Bandler,GOBP_PROTEIN_TRANSMEMBRANE_IMPORT_INTO_INTRACELLULAR_ORGANELLE,332,14793,40,0,,,0,
BP,human orthologues,Bandler,GOBP_PROTEIN_TRANSMEMBRANE_TRANSPORT,332,14793,66,0,,,0,
BP,human orthologues,Bandler,GOBP_PROTEIN_TRANSPORT_TO_VACUOLE_INVOLVED_IN_UBIQUITIN_DEPENDENT_PROTEIN_CATABOLIC_PROCESS_VIA_THE_MULTIVESICULAR_BODY_SORTING_PATHWAY,332,14793,15,0,,,0,
BP,human orthologues,Bandler,GOBP_PROTEIN_UNFOLDING,332,14793,11,0,,,0,
BP,human orthologues,Bandler,GOBP_PROTEOGLYCAN_BIOSYNTHETIC_PROCESS,332,14793,74,0,,,0,
BP,human orthologues,Bandler,GOBP_PROTON_MOTIVE_FORCE_DRIVEN_ATP_SYNTHESIS,332,14793,74,0,,,0,
BP,human orthologues,Bandler,GOBP_PROTON_TRANSPORTING_TWO_SECTOR_ATPASE_COMPLEX_ASSEMBLY,332,14793,17,0,,,0,
BP,human orthologues,Bandler,GOBP_PSEUDOPODIUM_ORGANIZATION,332,14793,10,0,,,0,
BP,human orthologues,Bandler,GOBP_PSEUDOURIDINE_SYNTHESIS,332,14793,18,0,,,0,
BP,human orthologues,Bandler,GOBP_PULMONARY_VALVE_DEVELOPMENT,332,14793,23,0,,,0,
BP,human orthologues,Bandler,GOBP_PULMONARY_VALVE_MORPHOGENESIS,332,14793,19,0,,,0,
BP,human orthologues,Bandler,GOBP_PURINE_CONTAINING_COMPOUND_SALVAGE,332,14793,20,0,,,0,
BP,human orthologues,Bandler,GOBP_PURINE_CONTAINING_COMPOUND_TRANSMEMBRANE_TRANSPORT,332,14793,31,0,,,0,
BP,human orthologues,Bandler,GOBP_PURINE_DEOXYRIBONUCLEOSIDE_MONOPHOSPHATE_METABOLIC_PROCESS,332,14793,12,0,,,0,
BP,human orthologues,Bandler,GOBP_PURINE_DEOXYRIBONUCLEOTIDE_CATABOLIC_PROCESS,332,14793,11,0,,,0,
BP,human orthologues,Bandler,GOBP_PURINE_DEOXYRIBONUCLEOTIDE_METABOLIC_PROCESS,332,14793,17,0,,,0,
BP,human orthologues,Bandler,GOBP_PURINE_NUCLEOBASE_BIOSYNTHETIC_PROCESS,332,14793,10,0,,,0,
BP,human orthologues,Bandler,GOBP_PURINE_NUCLEOBASE_METABOLIC_PROCESS,332,14793,15,0,,,0,
BP,human orthologues,Bandler,GOBP_PURINE_NUCLEOSIDE_METABOLIC_PROCESS,332,14793,25,0,,,0,
BP,human orthologues,Bandler,GOBP_PURINE_NUCLEOSIDE_MONOPHOSPHATE_BIOSYNTHETIC_PROCESS,332,14793,20,0,,,0,
BP,human orthologues,Bandler,GOBP_PURINE_NUCLEOSIDE_MONOPHOSPHATE_CATABOLIC_PROCESS,332,14793,10,0,,,0,
BP,human orthologues,Bandler,GOBP_PURINE_NUCLEOSIDE_MONOPHOSPHATE_METABOLIC_PROCESS,332,14793,40,0,,,0,
BP,human orthologues,Bandler,GOBP_PURINE_NUCLEOTIDE_TRANSPORT,332,14793,29,0,,,0,
BP,human orthologues,Bandler,GOBP_PYRIDINE_CONTAINING_COMPOUND_BIOSYNTHETIC_PROCESS,332,14793,21,0,,,0,
BP,human orthologues,Bandler,GOBP_PYRIMIDINE_CONTAINING_COMPOUND_CATABOLIC_PROCESS,332,14793,23,0,,,0,
BP,human orthologues,Bandler,GOBP_PYRIMIDINE_CONTAINING_COMPOUND_SALVAGE,332,14793,10,0,,,,
BP,human orthologues,Bandler,GOBP_PYRIMIDINE_CONTAINING_COMPOUND_TRANSMEMBRANE_TRANSPORT,332,14793,10,0,,,0,
BP,human orthologues,Bandler,GOBP_PYRIMIDINE_DEOXYRIBONUCLEOTIDE_CATABOLIC_PROCESS,332,14793,19,0,,,0,
BP,human orthologues,Bandler,GOBP_PYRIMIDINE_NUCLEOBASE_BIOSYNTHETIC_PROCESS,332,14793,11,0,,,0,
BP,human orthologues,Bandler,GOBP_PYRIMIDINE_NUCLEOBASE_METABOLIC_PROCESS,332,14793,15,0,,,0,
BP,human orthologues,Bandler,GOBP_PYRIMIDINE_NUCLEOSIDE_DIPHOSPHATE_METABOLIC_PROCESS,332,14793,10,0,,,,
BP,human orthologues,Bandler,GOBP_PYRIMIDINE_NUCLEOSIDE_METABOLIC_PROCESS,332,14793,11,0,,,1,
BP,human orthologues,Bandler,GOBP_PYRIMIDINE_RIBONUCLEOSIDE_MONOPHOSPHATE_BIOSYNTHETIC_PROCESS,332,14793,12,0,,,0,
BP,human orthologues,Bandler,GOBP_PYRIMIDINE_RIBONUCLEOSIDE_MONOPHOSPHATE_METABOLIC_PROCESS,332,14793,18,0,,,0,
BP,human orthologues,Bandler,GOBP_PYRIMIDINE_RIBONUCLEOTIDE_CATABOLIC_PROCESS,332,14793,12,0,,,0,
BP,human orthologues,Bandler,GOBP_PYRUVATE_DECARBOXYLATION_TO_ACETYL_COA,332,14793,15,0,,,0,
BP,human orthologues,Bandler,GOBP_P_BODY_ASSEMBLY,332,14793,19,0,,,0,
BP,human orthologues,Bandler,GOBP_QUATERNARY_AMMONIUM_GROUP_TRANSPORT,332,14793,11,0,,,0,
BP,human orthologues,Bandler,GOBP_QUINONE_BIOSYNTHETIC_PROCESS,332,14793,19,0,,,0,
BP,human orthologues,Bandler,GOBP_QUINONE_METABOLIC_PROCESS,332,14793,22,0,,,0,
BP,human orthologues,Bandler,GOBP_RAB_PROTEIN_SIGNAL_TRANSDUCTION,332,14793,24,0,,,0,
BP,human orthologues,Bandler,GOBP_RAP_PROTEIN_SIGNAL_TRANSDUCTION,332,14793,17,0,,,0,
BP,human orthologues,Bandler,GOBP_RECEPTOR_GUANYLYL_CYCLASE_SIGNALING_PATHWAY,332,14793,14,0,,,,
BP,human orthologues,Bandler,GOBP_RECOMBINATIONAL_REPAIR,332,14793,185,0,,,0,
BP,human orthologues,Bandler,GOBP_REFLEX,332,14793,10,0,,,,
BP,human orthologues,Bandler,GOBP_REGULATION_OF_ACTION_POTENTIAL,332,14793,61,0,,,1,
BP,human orthologues,Bandler,GOBP_REGULATION_OF_ACTIVIN_RECEPTOR_SIGNALING_PATHWAY,332,14793,22,0,,,0,
BP,human orthologues,Bandler,GOBP_REGULATION_OF_ACYL_COA_BIOSYNTHETIC_PROCESS,332,14793,10,0,,,0,
BP,human orthologues,Bandler,GOBP_REGULATION_OF_ADENYLATE_CYCLASE_ACTIVATING_G_PROTEIN_COUPLED_RECEPTOR_SIGNALING_PATHWAY,332,14793,19,0,,,0,
BP,human orthologues,Bandler,GOBP_REGULATION_OF_ALTERNATIVE_MRNA_SPLICING_VIA_SPLICEOSOME,332,14793,67,0,,,0,
BP,human orthologues,Bandler,GOBP_REGULATION_OF_AMPA_RECEPTOR_ACTIVITY,332,14793,12,0,,,,
BP,human orthologues,Bandler,GOBP_REGULATION_OF_ANIMAL_ORGAN_FORMATION,332,14793,10,0,,,0,
BP,human orthologues,Bandler,GOBP_REGULATION_OF_ANIMAL_ORGAN_MORPHOGENESIS,332,14793,38,0,,,1,
BP,human orthologues,Bandler,GOBP_REGULATION_OF_ANOIKIS,332,14793,21,0,,,0,
BP,human orthologues,Bandler,GOBP_REGULATION_OF_APPETITE,332,14793,25,0,,,0,
BP,human orthologues,Bandler,GOBP_REGULATION_OF_ARP2_3_COMPLEX_MEDIATED_ACTIN_NUCLEATION,332,14793,28,0,,,0,
BP,human orthologues,Bandler,GOBP_REGULATION_OF_ATP_DEPENDENT_ACTIVITY,332,14793,31,0,,,0,
BP,human orthologues,Bandler,GOBP_REGULATION_OF_AUTOPHAGOSOME_ASSEMBLY,332,14793,45,0,,,0,
BP,human orthologues,Bandler,GOBP_REGULATION_OF_AUTOPHAGOSOME_MATURATION,332,14793,16,0,,,0,
BP,human orthologues,Bandler,GOBP_REGULATION_OF_AUTOPHAGY_OF_MITOCHONDRION,332,14793,51,0,,,0,
BP,human orthologues,Bandler,GOBP_REGULATION_OF_BICELLULAR_TIGHT_JUNCTION_ASSEMBLY,332,14793,18,0,,,0,
BP,human orthologues,Bandler,GOBP_REGULATION_OF_BIOLOGICAL_PROCESS_INVOLVED_IN_SYMBIOTIC_INTERACTION,332,14793,20,0,,,2,
BP,human orthologues,Bandler,GOBP_REGULATION_OF_BRANCHING_INVOLVED_IN_URETERIC_BUD_MORPHOGENESIS,332,14793,16,0,,,1,
BP,human orthologues,Bandler,GOBP_REGULATION_OF_BROWN_FAT_CELL_DIFFERENTIATION,332,14793,22,0,,,0,
BP,human orthologues,Bandler,GOBP_REGULATION_OF_CALCINEURIN_MEDIATED_SIGNALING,332,14793,31,0,,,0,
BP,human orthologues,Bandler,GOBP_REGULATION_OF_CALCIUM_ION_IMPORT_ACROSS_PLASMA_MEMBRANE,332,14793,11,0,,,0,
BP,human orthologues,Bandler,GOBP_REGULATION_OF_CALCIUM_ION_TRANSPORT_INTO_CYTOSOL,332,14793,14,0,,,0,
BP,human orthologues,Bandler,GOBP_REGULATION_OF_CAMP_PKA_SIGNAL_TRANSDUCTION,332,14793,44,0,,,0,
BP,human orthologues,Bandler,GOBP_REGULATION_OF_CARDIAC_CONDUCTION,332,14793,20,0,,,0,
BP,human orthologues,Bandler,GOBP_REGULATION_OF_CARDIAC_EPITHELIAL_TO_MESENCHYMAL_TRANSITION,332,14793,10,0,,,0,
BP,human orthologues,Bandler,GOBP_REGULATION_OF_CARDIAC_MUSCLE_ADAPTATION,332,14793,10,0,,,,
BP,human orthologues,Bandler,GOBP_REGULATION_OF_CARDIAC_MUSCLE_CELL_ACTION_POTENTIAL,332,14793,29,0,,,0,
BP,human orthologues,Bandler,GOBP_REGULATION_OF_CD8_POSITIVE_ALPHA_BETA_T_CELL_ACTIVATION,332,14793,17,0,,,0,
BP,human orthologues,Bandler,GOBP_REGULATION_OF_CELLULAR_RESPONSE_TO_OXIDATIVE_STRESS,332,14793,17,0,,,0,
BP,human orthologues,Bandler,GOBP_REGULATION_OF_CELL_CELL_ADHESION_MEDIATED_BY_INTEGRIN,332,14793,11,0,,,1,
BP,human orthologues,Bandler,GOBP_REGULATION_OF_CELL_COMMUNICATION_BY_ELECTRICAL_COUPLING,332,14793,15,0,,,0,
BP,human orthologues,Bandler,GOBP_REGULATION_OF_CELL_COMMUNICATION_BY_ELECTRICAL_COUPLING_INVOLVED_IN_CARDIAC_CONDUCTION,332,14793,10,0,,,,
BP,human orthologues,Bandler,GOBP_REGULATION_OF_CELL_FATE_COMMITMENT,332,14793,28,0,,,1,
BP,human orthologues,Bandler,GOBP_REGULATION_OF_CELL_FATE_SPECIFICATION,332,14793,17,0,,,0,
BP,human orthologues,Bandler,GOBP_REGULATION_OF_CENTRIOLE_REPLICATION,332,14793,24,0,,,0,
BP,human orthologues,Bandler,GOBP_REGULATION_OF_CENTROSOME_CYCLE,332,14793,54,0,,,0,
BP,human orthologues,Bandler,GOBP_REGULATION_OF_CHROMOSOME_CONDENSATION,332,14793,10,0,,,0,
BP,human orthologues,Bandler,GOBP_REGULATION_OF_CILIUM_DEPENDENT_CELL_MOTILITY,332,14793,15,0,,,0,
BP,human orthologues,Bandler,GOBP_REGULATION_OF_CYCLIN_DEPENDENT_PROTEIN_SERINE_THREONINE_KINASE_ACTIVITY,332,14793,29,0,,,0,
BP,human orthologues,Bandler,GOBP_REGULATION_OF_CYTOPLASMIC_STRESS_GRANULE_ASSEMBLY,332,14793,11,0,,,0,
BP,human orthologues,Bandler,GOBP_REGULATION_OF_CYTOPLASMIC_TRANSLATION,332,14793,46,0,,,1,
BP,human orthologues,Bandler,GOBP_REGULATION_OF_CYTOPLASMIC_TRANSLATIONAL_INITIATION,332,14793,12,0,,,0,
BP,human orthologues,Bandler,GOBP_REGULATION_OF_DEFENSE_RESPONSE_TO_VIRUS,332,14793,46,0,,,0,
BP,human orthologues,Bandler,GOBP_REGULATION_OF_DEFENSE_RESPONSE_TO_VIRUS_BY_HOST,332,14793,32,0,,,0,
BP,human orthologues,Bandler,GOBP_REGULATION_OF_DEPHOSPHORYLATION,332,14793,21,0,,,0,
BP,human orthologues,Bandler,GOBP_REGULATION_OF_DNA_DAMAGE_CHECKPOINT,332,14793,24,0,,,0,
BP,human orthologues,Bandler,GOBP_REGULATION_OF_DNA_DAMAGE_RESPONSE_SIGNAL_TRANSDUCTION_BY_P53_CLASS_MEDIATOR,332,14793,34,0,,,1,
BP,human orthologues,Bandler,GOBP_REGULATION_OF_DNA_RECOMBINATION,332,14793,112,0,,,0,
BP,human orthologues,Bandler,GOBP_REGULATION_OF_DNA_REPAIR,332,14793,227,0,,,0,
BP,human orthologues,Bandler,GOBP_REGULATION_OF_DNA_STRAND_ELONGATION,332,14793,17,0,,,0,
BP,human orthologues,Bandler,GOBP_REGULATION_OF_DNA_TEMPLATED_DNA_REPLICATION,332,14793,41,0,,,0,
BP,human orthologues,Bandler,GOBP_REGULATION_OF_DNA_TEMPLATED_DNA_REPLICATION_INITIATION,332,14793,19,0,,,0,
BP,human orthologues,Bandler,GOBP_REGULATION_OF_DNA_TEMPLATED_TRANSCRIPTION_ELONGATION,332,14793,102,0,,,0,
BP,human orthologues,Bandler,GOBP_REGULATION_OF_DNA_TEMPLATED_TRANSCRIPTION_INITIATION,332,14793,86,0,,,0,
BP,human orthologues,Bandler,GOBP_REGULATION_OF_DOPAMINE_RECEPTOR_SIGNALING_PATHWAY,332,14793,11,0,,,0,
BP,human orthologues,Bandler,GOBP_REGULATION_OF_DOUBLE_STRAND_BREAK_REPAIR,332,14793,143,0,,,0,
BP,human orthologues,Bandler,GOBP_REGULATION_OF_DOUBLE_STRAND_BREAK_REPAIR_VIA_HOMOLOGOUS_RECOMBINATION,332,14793,80,0,,,0,
BP,human orthologues,Bandler,GOBP_REGULATION_OF_DOUBLE_STRAND_BREAK_REPAIR_VIA_NONHOMOLOGOUS_END_JOINING,332,14793,26,0,,,0,
BP,human orthologues,Bandler,GOBP_REGULATION_OF_D_GLUCOSE_IMPORT_ACROSS_PLASMA_MEMBRANE,332,14793,38,0,,,0,
BP,human orthologues,Bandler,GOBP_REGULATION_OF_D_GLUCOSE_TRANSMEMBRANE_TRANSPORT,332,14793,51,0,,,0,
BP,human orthologues,Bandler,GOBP_REGULATION_OF_EATING_BEHAVIOR,332,14793,12,0,,,0,
BP,human orthologues,Bandler,GOBP_REGULATION_OF_ENDOCYTIC_RECYCLING,332,14793,24,0,,,0,
BP,human orthologues,Bandler,GOBP_REGULATION_OF_ENDOPLASMIC_RETICULUM_STRESS_INDUCED_INTRINSIC_APOPTOTIC_SIGNALING_PATHWAY,332,14793,30,0,,,0,
BP,human orthologues,Bandler,GOBP_REGULATION_OF_ENDOPLASMIC_RETICULUM_UNFOLDED_PROTEIN_RESPONSE,332,14793,34,0,,,0,
BP,human orthologues,Bandler,GOBP_REGULATION_OF_ENDOSOME_SIZE,332,14793,11,0,,,0,
BP,human orthologues,Bandler,GOBP_REGULATION_OF_ENDOTHELIAL_CELL_DEVELOPMENT,332,14793,17,0,,,0,
BP,human orthologues,Bandler,GOBP_REGULATION_OF_ENDOTHELIAL_CELL_DIFFERENTIATION,332,14793,32,0,,,0,
BP,human orthologues,Bandler,GOBP_REGULATION_OF_EPITHELIAL_CELL_DIFFERENTIATION_INVOLVED_IN_KIDNEY_DEVELOPMENT,332,14793,10,0,,,0,
BP,human orthologues,Bandler,GOBP_REGULATION_OF_ERAD_PATHWAY,332,14793,25,0,,,0,
BP,human orthologues,Bandler,GOBP_REGULATION_OF_ER_TO_GOLGI_VESICLE_MEDIATED_TRANSPORT,332,14793,19,0,,,0,
BP,human orthologues,Bandler,GOBP_REGULATION_OF_ESTABLISHMENT_OR_MAINTENANCE_OF_CELL_POLARITY,332,14793,24,0,,,0,
BP,human orthologues,Bandler,GOBP_REGULATION_OF_EXCITATORY_SYNAPSE_ASSEMBLY,332,14793,24,0,,,0,
BP,human orthologues,Bandler,GOBP_REGULATION_OF_EXECUTION_PHASE_OF_APOPTOSIS,332,14793,21,0,,,0,
BP,human orthologues,Bandler,GOBP_REGULATION_OF_EXTRACELLULAR_MATRIX_DISASSEMBLY,332,14793,23,0,,,2,
BP,human orthologues,Bandler,GOBP_REGULATION_OF_FATTY_ACID_BETA_OXIDATION,332,14793,17,0,,,0,
BP,human orthologues,Bandler,GOBP_REGULATION_OF_FATTY_ACID_BIOSYNTHETIC_PROCESS,332,14793,38,0,,,0,
BP,human orthologues,Bandler,GOBP_REGULATION_OF_FATTY_ACID_METABOLIC_PROCESS,332,14793,76,0,,,0,
BP,human orthologues,Bandler,GOBP_REGULATION_OF_FATTY_ACID_OXIDATION,332,14793,30,0,,,0,
BP,human orthologues,Bandler,GOBP_REGULATION_OF_FATTY_ACID_TRANSPORT,332,14793,24,0,,,0,
BP,human orthologues,Bandler,GOBP_REGULATION_OF_FC_RECEPTOR_MEDIATED_STIMULATORY_SIGNALING_PATHWAY,332,14793,10,0,,,0,
BP,human orthologues,Bandler,GOBP_REGULATION_OF_FEEDING_BEHAVIOR,332,14793,29,0,,,0,
BP,human orthologues,Bandler,GOBP_REGULATION_OF_FERTILIZATION,332,14793,10,0,,,0,
BP,human orthologues,Bandler,GOBP_REGULATION_OF_FIBRINOLYSIS,332,14793,12,0,,,2,
BP,human orthologues,Bandler,GOBP_REGULATION_OF_FIBROBLAST_GROWTH_FACTOR_RECEPTOR_SIGNALING_PATHWAY,332,14793,21,0,,,0,
BP,human orthologues,Bandler,GOBP_REGULATION_OF_GLUCONEOGENESIS,332,14793,39,0,,,0,
BP,human orthologues,Bandler,GOBP_REGULATION_OF_GLUTAMATE_SECRETION,332,14793,13,0,,,0,
BP,human orthologues,Bandler,GOBP_REGULATION_OF_GOLGI_ORGANIZATION,332,14793,16,0,,,0,
BP,human orthologues,Bandler,GOBP_REGULATION_OF_GOLGI_TO_PLASMA_MEMBRANE_PROTEIN_TRANSPORT,332,14793,11,0,,,0,
BP,human orthologues,Bandler,GOBP_REGULATION_OF_GTPASE_ACTIVITY,332,14793,112,0,,,1,
BP,human orthologues,Bandler,GOBP_REGULATION_OF_HAIR_CYCLE,332,14793,16,0,,,0,
BP,human orthologues,Bandler,GOBP_REGULATION_OF_HAIR_FOLLICLE_DEVELOPMENT,332,14793,10,0,,,0,
BP,human orthologues,Bandler,GOBP_REGULATION_OF_HETEROCHROMATIN_FORMATION,332,14793,10,0,,,0,
BP,human orthologues,Bandler,GOBP_REGULATION_OF_HETEROCHROMATIN_ORGANIZATION,332,14793,13,0,,,0,
BP,human orthologues,Bandler,GOBP_REGULATION_OF_ICOSANOID_SECRETION,332,14793,13,0,,,0,
BP,human orthologues,Bandler,GOBP_REGULATION_OF_IMMUNOGLOBULIN_PRODUCTION,332,14793,40,0,,,0,
BP,human orthologues,Bandler,GOBP_REGULATION_OF_INTERLEUKIN_1_MEDIATED_SIGNALING_PATHWAY,332,14793,11,0,,,0,
BP,human orthologues,Bandler,GOBP_REGULATION_OF_INTRACELLULAR_ESTROGEN_RECEPTOR_SIGNALING_PATHWAY,332,14793,29,0,,,0,
BP,human orthologues,Bandler,GOBP_REGULATION_OF_INTRINSIC_APOPTOTIC_SIGNALING_PATHWAY_BY_P53_CLASS_MEDIATOR,332,14793,29,0,,,2,
BP,human orthologues,Bandler,GOBP_REGULATION_OF_INTRINSIC_APOPTOTIC_SIGNALING_PATHWAY_IN_RESPONSE_TO_DNA_DAMAGE_BY_P53_CLASS_MEDIATOR,332,14793,16,0,,,1,
BP,human orthologues,Bandler,GOBP_REGULATION_OF_IRE1_MEDIATED_UNFOLDED_PROTEIN_RESPONSE,332,14793,15,0,,,0,
BP,human orthologues,Bandler,GOBP_REGULATION_OF_ISOTYPE_SWITCHING,332,14793,18,0,,,0,
BP,human orthologues,Bandler,GOBP_REGULATION_OF_JUN_KINASE_ACTIVITY,332,14793,13,0,,,0,
BP,human orthologues,Bandler,GOBP_REGULATION_OF_KERATINOCYTE_MIGRATION,332,14793,13,0,,,0,
BP,human orthologues,Bandler,GOBP_REGULATION_OF_LAMELLIPODIUM_ASSEMBLY,332,14793,33,0,,,0,
BP,human orthologues,Bandler,GOBP_REGULATION_OF_LAMELLIPODIUM_MORPHOGENESIS,332,14793,11,0,,,1,
BP,human orthologues,Bandler,GOBP_REGULATION_OF_LAMELLIPODIUM_ORGANIZATION,332,14793,47,0,,,0,
BP,human orthologues,Bandler,GOBP_REGULATION_OF_LIPOPROTEIN_METABOLIC_PROCESS,332,14793,13,0,,,0,
BP,human orthologues,Bandler,GOBP_REGULATION_OF_LONG_TERM_NEURONAL_SYNAPTIC_PLASTICITY,332,14793,19,0,,,0,
BP,human orthologues,Bandler,GOBP_REGULATION_OF_MACROAUTOPHAGY,332,14793,179,0,,,0,
BP,human orthologues,Bandler,GOBP_REGULATION_OF_MAINTENANCE_OF_SISTER_CHROMATID_COHESION,332,14793,10,0,,,0,
BP,human orthologues,Bandler,GOBP_REGULATION_OF_MAST_CELL_ACTIVATION,332,14793,17,0,,,0,
BP,human orthologues,Bandler,GOBP_REGULATION_OF_MEIOTIC_NUCLEAR_DIVISION,332,14793,15,0,,,0,
BP,human orthologues,Bandler,GOBP_REGULATION_OF_MEMBRANE_REPOLARIZATION_DURING_ACTION_POTENTIAL,332,14793,10,0,,,,
BP,human orthologues,Bandler,GOBP_REGULATION_OF_MICROTUBULE_NUCLEATION,332,14793,19,0,,,0,
BP,human orthologues,Bandler,GOBP_REGULATION_OF_MITOCHONDRIAL_DEPOLARIZATION,332,14793,13,0,,,0,
BP,human orthologues,Bandler,GOBP_REGULATION_OF_MITOCHONDRIAL_FUSION,332,14793,16,0,,,0,
BP,human orthologues,Bandler,GOBP_REGULATION_OF_MITOCHONDRIAL_GENE_EXPRESSION,332,14793,29,0,,,0,
BP,human orthologues,Bandler,GOBP_REGULATION_OF_MITOCHONDRIAL_MEMBRANE_PERMEABILITY,332,14793,40,0,,,0,
BP,human orthologues,Bandler,GOBP_REGULATION_OF_MITOCHONDRIAL_MEMBRANE_PERMEABILITY_INVOLVED_IN_APOPTOTIC_PROCESS,332,14793,30,0,,,0,
BP,human orthologues,Bandler,GOBP_REGULATION_OF_MITOCHONDRIAL_OUTER_MEMBRANE_PERMEABILIZATION_INVOLVED_IN_APOPTOTIC_SIGNALING_PATHWAY,332,14793,18,0,,,0,
BP,human orthologues,Bandler,GOBP_REGULATION_OF_MITOCHONDRIAL_TRANSLATION,332,14793,21,0,,,0,
BP,human orthologues,Bandler,GOBP_REGULATION_OF_MITOTIC_SPINDLE_ASSEMBLY,332,14793,22,0,,,0,
BP,human orthologues,Bandler,GOBP_REGULATION_OF_MODIFICATION_OF_POSTSYNAPTIC_STRUCTURE,332,14793,13,0,,,0,
BP,human orthologues,Bandler,GOBP_REGULATION_OF_MODIFICATION_OF_SYNAPTIC_STRUCTURE,332,14793,18,0,,,0,
BP,human orthologues,Bandler,GOBP_REGULATION_OF_MONOATOMIC_ANION_TRANSPORT,332,14793,10,0,,,0,
BP,human orthologues,Bandler,GOBP_REGULATION_OF_MRNA_SPLICING_VIA_SPLICEOSOME,332,14793,109,0,,,0,
BP,human orthologues,Bandler,GOBP_REGULATION_OF_NECROPTOTIC_PROCESS,332,14793,29,0,,,0,
BP,human orthologues,Bandler,GOBP_REGULATION_OF_NEURON_PROJECTION_ARBORIZATION,332,14793,15,0,,,0,
BP,human orthologues,Bandler,GOBP_REGULATION_OF_NEUROTRANSMITTER_RECEPTOR_ACTIVITY,332,14793,17,0,,,0,
BP,human orthologues,Bandler,GOBP_REGULATION_OF_NEUROTRANSMITTER_RECEPTOR_LOCALIZATION_TO_POSTSYNAPTIC_SPECIALIZATION_MEMBRANE,332,14793,17,0,,,0,
BP,human orthologues,Bandler,GOBP_REGULATION_OF_NUCLEAR_TRANSCRIBED_MRNA_CATABOLIC_PROCESS_NONSENSE_MEDIATED_DECAY,332,14793,18,0,,,0,
BP,human orthologues,Bandler,GOBP_REGULATION_OF_NUCLEOTIDE_BINDING_DOMAIN_LEUCINE_RICH_REPEAT_CONTAINING_RECEPTOR_SIGNALING_PATHWAY,332,14793,13,0,,,0,
BP,human orthologues,Bandler,GOBP_REGULATION_OF_NUCLEOTIDE_EXCISION_REPAIR,332,14793,30,0,,,0,
BP,human orthologues,Bandler,GOBP_REGULATION_OF_PEPTIDYL_THREONINE_PHOSPHORYLATION,332,14793,12,0,,,0,
BP,human orthologues,Bandler,GOBP_REGULATION_OF_PERK_MEDIATED_UNFOLDED_PROTEIN_RESPONSE,332,14793,14,0,,,0,
BP,human orthologues,Bandler,GOBP_REGULATION_OF_PEROXISOME_PROLIFERATOR_ACTIVATED_RECEPTOR_SIGNALING_PATHWAY,332,14793,16,0,,,0,
BP,human orthologues,Bandler,GOBP_REGULATION_OF_PHOSPHATASE_ACTIVITY,332,14793,10,0,,,,
BP,human orthologues,Bandler,GOBP_REGULATION_OF_PHOSPHOLIPID_BIOSYNTHETIC_PROCESS,332,14793,18,0,,,0,
BP,human orthologues,Bandler,GOBP_REGULATION_OF_PHOSPHOLIPID_METABOLIC_PROCESS,332,14793,34,0,,,0,
BP,human orthologues,Bandler,GOBP_REGULATION_OF_PINOCYTOSIS,332,14793,11,0,,,1,
BP,human orthologues,Bandler,GOBP_REGULATION_OF_PLASMA_MEMBRANE_ORGANIZATION,332,14793,15,0,,,1,
BP,human orthologues,Bandler,GOBP_REGULATION_OF_POSTSYNAPTIC_DENSITY_ASSEMBLY,332,14793,16,0,,,0,
BP,human orthologues,Bandler,GOBP_REGULATION_OF_POSTSYNAPTIC_DENSITY_ORGANIZATION,332,14793,20,0,,,0,
BP,human orthologues,Bandler,GOBP_REGULATION_OF_POSTSYNAPTIC_NEUROTRANSMITTER_RECEPTOR_INTERNALIZATION,332,14793,27,0,,,0,
BP,human orthologues,Bandler,GOBP_REGULATION_OF_PROGRAMMED_NECROTIC_CELL_DEATH,332,14793,35,0,,,0,
BP,human orthologues,Bandler,GOBP_REGULATION_OF_PROTEIN_COMPLEX_STABILITY,332,14793,12,0,,,0,
BP,human orthologues,Bandler,GOBP_REGULATION_OF_PROTEIN_DEACETYLATION,332,14793,17,0,,,0,
BP,human orthologues,Bandler,GOBP_REGULATION_OF_PROTEIN_DEUBIQUITINATION,332,14793,11,0,,,0,
BP,human orthologues,Bandler,GOBP_REGULATION_OF_PROTEIN_K63_LINKED_UBIQUITINATION,332,14793,15,0,,,0,
BP,human orthologues,Bandler,GOBP_REGULATION_OF_PROTEIN_LOCALIZATION_TO_CENTROSOME,332,14793,12,0,,,0,
BP,human orthologues,Bandler,GOBP_REGULATION_OF_PROTEIN_LOCALIZATION_TO_CILIUM,332,14793,13,0,,,0,
BP,human orthologues,Bandler,GOBP_REGULATION_OF_PROTEIN_NEDDYLATION,332,14793,17,0,,,0,
BP,human orthologues,Bandler,GOBP_REGULATION_OF_PROTEIN_POLYUBIQUITINATION,332,14793,27,0,,,0,
BP,human orthologues,Bandler,GOBP_REGULATION_OF_PROTEIN_SUMOYLATION,332,14793,19,0,,,0,
BP,human orthologues,Bandler,GOBP_REGULATION_OF_PROTEIN_TARGETING_TO_MEMBRANE,332,14793,26,0,,,1,
BP,human orthologues,Bandler,GOBP_REGULATION_OF_RECEPTOR_CLUSTERING,332,14793,20,0,,,0,
BP,human orthologues,Bandler,GOBP_REGULATION_OF_REGULATORY_NCRNA_PROCESSING,332,14793,12,0,,,0,
BP,human orthologues,Bandler,GOBP_REGULATION_OF_RELAXATION_OF_MUSCLE,332,14793,16,0,,,0,
BP,human orthologues,Bandler,GOBP_REGULATION_OF_RESPONSE_TO_FOOD,332,14793,18,0,,,0,
BP,human orthologues,Bandler,GOBP_REGULATION_OF_RESPONSE_TO_NUTRIENT_LEVELS,332,14793,26,0,,,0,
BP,human orthologues,Bandler,GOBP_REGULATION_OF_RESPONSE_TO_OXIDATIVE_STRESS,332,14793,29,0,,,2,
BP,human orthologues,Bandler,GOBP_REGULATION_OF_RESPONSE_TO_REACTIVE_OXYGEN_SPECIES,332,14793,11,0,,,1,
BP,human orthologues,Bandler,GOBP_REGULATION_OF_RESPONSE_TO_TUMOR_CELL,332,14793,24,0,,,0,
BP,human orthologues,Bandler,GOBP_REGULATION_OF_RESPONSE_TO_TYPE_II_INTERFERON,332,14793,12,0,,,0,
BP,human orthologues,Bandler,GOBP_REGULATION_OF_RETINOIC_ACID_RECEPTOR_SIGNALING_PATHWAY,332,14793,12,0,,,1,
BP,human orthologues,Bandler,GOBP_REGULATION_OF_RETROGRADE_PROTEIN_TRANSPORT_ER_TO_CYTOSOL,332,14793,13,0,,,0,
BP,human orthologues,Bandler,GOBP_REGULATION_OF_RIG_I_SIGNALING_PATHWAY,332,14793,20,0,,,0,
BP,human orthologues,Bandler,GOBP_REGULATION_OF_RRNA_PROCESSING,332,14793,17,0,,,0,
BP,human orthologues,Bandler,GOBP_REGULATION_OF_SECONDARY_METABOLIC_PROCESS,332,14793,16,0,,,1,
BP,human orthologues,Bandler,GOBP_REGULATION_OF_SENSORY_PERCEPTION,332,14793,17,0,,,0,
BP,human orthologues,Bandler,GOBP_REGULATION_OF_SHORT_TERM_NEURONAL_SYNAPTIC_PLASTICITY,332,14793,13,0,,,0,
BP,human orthologues,Bandler,GOBP_REGULATION_OF_SISTER_CHROMATID_COHESION,332,14793,19,0,,,0,
BP,human orthologues,Bandler,GOBP_REGULATION_OF_SKELETAL_MUSCLE_CONTRACTION,332,14793,17,0,,,0,
BP,human orthologues,Bandler,GOBP_REGULATION_OF_SKELETAL_MUSCLE_TISSUE_REGENERATION,332,14793,10,0,,,1,
BP,human orthologues,Bandler,GOBP_REGULATION_OF_SMOOTH_MUSCLE_CELL_DIFFERENTIATION,332,14793,29,0,,,0,
BP,human orthologues,Bandler,GOBP_REGULATION_OF_SMOOTH_MUSCLE_CONTRACTION,332,14793,45,0,,,2,
BP,human orthologues,Bandler,GOBP_REGULATION_OF_SPHINGOLIPID_BIOSYNTHETIC_PROCESS,332,14793,14,0,,,0,
BP,human orthologues,Bandler,GOBP_REGULATION_OF_SPINDLE_ASSEMBLY,332,14793,32,0,,,0,
BP,human orthologues,Bandler,GOBP_REGULATION_OF_SPINDLE_ORGANIZATION,332,14793,44,0,,,0,
BP,human orthologues,Bandler,GOBP_REGULATION_OF_STEM_CELL_DIVISION,332,14793,10,0,,,,
BP,human orthologues,Bandler,GOBP_REGULATION_OF_STORE_OPERATED_CALCIUM_ENTRY,332,14793,11,0,,,0,
BP,human orthologues,Bandler,GOBP_REGULATION_OF_STRESS_ACTIVATED_PROTEIN_KINASE_SIGNALING_CASCADE,332,14793,31,0,,,1,
BP,human orthologues,Bandler,GOBP_REGULATION_OF_SULFUR_METABOLIC_PROCESS,332,14793,13,0,,,0,
BP,human orthologues,Bandler,GOBP_REGULATION_OF_SYNAPTIC_TRANSMISSION_GABAERGIC,332,14793,34,0,,,0,
BP,human orthologues,Bandler,GOBP_REGULATION_OF_SYNAPTIC_VESICLE_CYCLE,332,14793,15,0,,,0,
BP,human orthologues,Bandler,GOBP_REGULATION_OF_SYNAPTIC_VESICLE_ENDOCYTOSIS,332,14793,23,0,,,0,
BP,human orthologues,Bandler,GOBP_REGULATION_OF_SYNAPTIC_VESICLE_PRIMING,332,14793,10,0,,,0,
BP,human orthologues,Bandler,GOBP_REGULATION_OF_TELOMERASE_RNA_LOCALIZATION_TO_CAJAL_BODY,332,14793,11,0,,,0,
BP,human orthologues,Bandler,GOBP_REGULATION_OF_TELOMERE_CAPPING,332,14793,14,0,,,0,
BP,human orthologues,Bandler,GOBP_REGULATION_OF_TELOMERE_MAINTENANCE_IN_RESPONSE_TO_DNA_DAMAGE,332,14793,14,0,,,0,
BP,human orthologues,Bandler,GOBP_REGULATION_OF_TELOMERE_MAINTENANCE_VIA_TELOMERASE,332,14793,44,0,,,0,
BP,human orthologues,Bandler,GOBP_REGULATION_OF_TELOMERE_MAINTENANCE_VIA_TELOMERE_LENGTHENING,332,14793,52,0,,,0,
BP,human orthologues,Bandler,GOBP_REGULATION_OF_TOLL_LIKE_RECEPTOR_9_SIGNALING_PATHWAY,332,14793,14,0,,,0,
BP,human orthologues,Bandler,GOBP_REGULATION_OF_TOLL_LIKE_RECEPTOR_SIGNALING_PATHWAY,332,14793,34,0,,,1,
BP,human orthologues,Bandler,GOBP_REGULATION_OF_TORC2_SIGNALING,332,14793,12,0,,,0,
BP,human orthologues,Bandler,GOBP_REGULATION_OF_TRANSCRIPTION_BY_RNA_POLYMERASE_I,332,14793,42,0,,,0,
BP,human orthologues,Bandler,GOBP_REGULATION_OF_TRANSCRIPTION_OF_NUCLEOLAR_LARGE_RRNA_BY_RNA_POLYMERASE_I,332,14793,15,0,,,0,
BP,human orthologues,Bandler,GOBP_REGULATION_OF_TRANSLATIONAL_ELONGATION,332,14793,15,0,,,1,
BP,human orthologues,Bandler,GOBP_REGULATION_OF_TRANSLATIONAL_FIDELITY,332,14793,16,0,,,0,
BP,human orthologues,Bandler,GOBP_REGULATION_OF_TRANSLATIONAL_INITIATION,332,14793,84,0,,,0,
BP,human orthologues,Bandler,GOBP_REGULATION_OF_TRANSLATION_IN_RESPONSE_TO_ENDOPLASMIC_RETICULUM_STRESS,332,14793,10,0,,,0,
BP,human orthologues,Bandler,GOBP_REGULATION_OF_TRANSLATION_IN_RESPONSE_TO_STRESS,332,14793,19,0,,,0,
BP,human orthologues,Bandler,GOBP_REGULATION_OF_TRANSMISSION_OF_NERVE_IMPULSE,332,14793,15,0,,,0,
BP,human orthologues,Bandler,GOBP_REGULATION_OF_TRIGLYCERIDE_BIOSYNTHETIC_PROCESS,332,14793,19,0,,,0,
BP,human orthologues,Bandler,GOBP_REGULATION_OF_TRIGLYCERIDE_CATABOLIC_PROCESS,332,14793,10,0,,,0,
BP,human orthologues,Bandler,GOBP_REGULATION_OF_TRIGLYCERIDE_METABOLIC_PROCESS,332,14793,31,0,,,0,
BP,human orthologues,Bandler,GOBP_REGULATION_OF_TUBULIN_DEACETYLATION,332,14793,14,0,,,0,
BP,human orthologues,Bandler,GOBP_REGULATION_OF_TYPE_2_IMMUNE_RESPONSE,332,14793,18,0,,,1,
BP,human orthologues,Bandler,GOBP_REGULATION_OF_TYPE_2_MITOPHAGY,332,14793,12,0,,,0,
BP,human orthologues,Bandler,GOBP_REGULATION_OF_TYPE_I_INTERFERON_MEDIATED_SIGNALING_PATHWAY,332,14793,37,0,,,0,
BP,human orthologues,Bandler,GOBP_REGULATION_OF_T_CELL_APOPTOTIC_PROCESS,332,14793,22,0,,,1,
BP,human orthologues,Bandler,GOBP_REGULATION_OF_T_CELL_MEDIATED_CYTOTOXICITY,332,14793,20,0,,,1,
BP,human orthologues,Bandler,GOBP_REGULATION_OF_T_HELPER_17_CELL_LINEAGE_COMMITMENT,332,14793,10,0,,,0,
BP,human orthologues,Bandler,GOBP_REGULATION_OF_T_HELPER_1_TYPE_IMMUNE_RESPONSE,332,14793,25,0,,,1,
BP,human orthologues,Bandler,GOBP_REGULATION_OF_UBIQUITIN_PROTEIN_LIGASE_ACTIVITY,332,14793,10,0,,,0,
BP,human orthologues,Bandler,GOBP_REGULATION_OF_UBIQUITIN_PROTEIN_TRANSFERASE_ACTIVITY,332,14793,16,0,,,0,
BP,human orthologues,Bandler,GOBP_REGULATION_OF_UNSATURATED_FATTY_ACID_BIOSYNTHETIC_PROCESS,332,14793,11,0,,,0,
BP,human orthologues,Bandler,GOBP_REGULATION_OF_VASCULAR_ASSOCIATED_SMOOTH_MUSCLE_CELL_DIFFERENTIATION,332,14793,14,0,,,0,
BP,human orthologues,Bandler,GOBP_REGULATION_OF_VASCULOGENESIS,332,14793,16,0,,,0,
BP,human orthologues,Bandler,GOBP_REGULATION_OF_VASOCONSTRICTION,332,14793,47,0,,,1,
BP,human orthologues,Bandler,GOBP_REGULATION_OF_VENTRICULAR_CARDIAC_MUSCLE_CELL_ACTION_POTENTIAL,332,14793,12,0,,,1,
BP,human orthologues,Bandler,GOBP_REGULATION_OF_VESICLE_SIZE,332,14793,17,0,,,0,
BP,human orthologues,Bandler,GOBP_REGULATION_OF_VIRAL_ENTRY_INTO_HOST_CELL,332,14793,12,0,,,1,
BP,human orthologues,Bandler,GOBP_REGULATION_OF_VOLTAGE_GATED_CALCIUM_CHANNEL_ACTIVITY,332,14793,12,0,,,0,
BP,human orthologues,Bandler,GOBP_REGULATORY_NCRNA_MEDIATED_HETEROCHROMATIN_FORMATION,332,14793,20,0,,,0,
BP,human orthologues,Bandler,GOBP_REGULATORY_NCRNA_PROCESSING,332,14793,61,0,,,0,
BP,human orthologues,Bandler,GOBP_RELAXATION_OF_SMOOTH_MUSCLE,332,14793,10,0,,,,
BP,human orthologues,Bandler,GOBP_RENAL_VESICLE_DEVELOPMENT,332,14793,11,0,,,1,
BP,human orthologues,Bandler,GOBP_REPLICATIVE_SENESCENCE,332,14793,12,0,,,0,
BP,human orthologues,Bandler,GOBP_RESPIRATORY_CHAIN_COMPLEX_III_ASSEMBLY,332,14793,13,0,,,0,
BP,human orthologues,Bandler,GOBP_RESPIRATORY_CHAIN_COMPLEX_IV_ASSEMBLY,332,14793,30,0,,,0,
BP,human orthologues,Bandler,GOBP_RESPONSE_TO_AMINE,332,14793,33,0,,,0,
BP,human orthologues,Bandler,GOBP_RESPONSE_TO_AMPHETAMINE,332,14793,19,0,,,0,
BP,human orthologues,Bandler,GOBP_RESPONSE_TO_CAFFEINE,332,14793,10,0,,,,
BP,human orthologues,Bandler,GOBP_RESPONSE_TO_DIETARY_EXCESS,332,14793,14,0,,,0,
BP,human orthologues,Bandler,GOBP_RESPONSE_TO_DSRNA,332,14793,22,0,,,0,
BP,human orthologues,Bandler,GOBP_RESPONSE_TO_ETHER,332,14793,13,0,,,0,
BP,human orthologues,Bandler,GOBP_RESPONSE_TO_FOLLICLE_STIMULATING_HORMONE,332,14793,11,0,,,0,
BP,human orthologues,Bandler,GOBP_RESPONSE_TO_FOOD,332,14793,30,0,,,0,
BP,human orthologues,Bandler,GOBP_RESPONSE_TO_GLUCAGON,332,14793,25,0,,,0,
BP,human orthologues,Bandler,GOBP_RESPONSE_TO_GONADOTROPIN,332,14793,20,0,,,0,
BP,human orthologues,Bandler,GOBP_RESPONSE_TO_GROWTH_HORMONE,332,14793,31,0,,,0,
BP,human orthologues,Bandler,GOBP_RESPONSE_TO_HYDROPEROXIDE,332,14793,13,0,,,0,
BP,human orthologues,Bandler,GOBP_RESPONSE_TO_HYPEROXIA,332,14793,14,0,,,1,
BP,human orthologues,Bandler,GOBP_RESPONSE_TO_INACTIVITY,332,14793,10,0,,,0,
BP,human orthologues,Bandler,GOBP_RESPONSE_TO_INCREASED_OXYGEN_LEVELS,332,14793,21,0,,,1,
BP,human orthologues,Bandler,GOBP_RESPONSE_TO_INTERLEUKIN_12,332,14793,10,0,,,0,
BP,human orthologues,Bandler,GOBP_RESPONSE_TO_INTERLEUKIN_18,332,14793,11,0,,,0,
BP,human orthologues,Bandler,GOBP_RESPONSE_TO_INTERLEUKIN_4,332,14793,23,0,,,0,
BP,human orthologues,Bandler,GOBP_RESPONSE_TO_ISOQUINOLINE_ALKALOID,332,14793,13,0,,,,
BP,human orthologues,Bandler,GOBP_RESPONSE_TO_LEPTIN,332,14793,20,0,,,0,
BP,human orthologues,Bandler,GOBP_RESPONSE_TO_LIGHT_INTENSITY,332,14793,10,0,,,,
BP,human orthologues,Bandler,GOBP_RESPONSE_TO_L_LEUCINE,332,14793,14,0,,,1,
BP,human orthologues,Bandler,GOBP_RESPONSE_TO_MANGANESE_ION,332,14793,15,0,,,0,
BP,human orthologues,Bandler,GOBP_RESPONSE_TO_MUSCLE_ACTIVITY,332,14793,24,0,,,0,
BP,human orthologues,Bandler,GOBP_RESPONSE_TO_MUSCLE_STRETCH,332,14793,16,0,,,0,
BP,human orthologues,Bandler,GOBP_RESPONSE_TO_PLATELET_DERIVED_GROWTH_FACTOR,332,14793,26,0,,,1,
BP,human orthologues,Bandler,GOBP_RESPONSE_TO_POTASSIUM_ION,332,14793,15,0,,,0,
BP,human orthologues,Bandler,GOBP_RESPONSE_TO_PROSTAGLANDIN,332,14793,25,0,,,0,
BP,human orthologues,Bandler,GOBP_RESPONSE_TO_PROSTAGLANDIN_E,332,14793,18,0,,,0,
BP,human orthologues,Bandler,GOBP_RESPONSE_TO_STEROL_DEPLETION,332,14793,15,0,,,0,
BP,human orthologues,Bandler,GOBP_RESPONSE_TO_UV_A,332,14793,11,0,,,1,
BP,human orthologues,Bandler,GOBP_RESPONSE_TO_UV_B,332,14793,14,0,,,0,
BP,human orthologues,Bandler,GOBP_RESPONSE_TO_WATER,332,14793,10,0,,,0,
BP,human orthologues,Bandler,GOBP_RESPONSE_TO_X_RAY,332,14793,18,0,,,0,
BP,human orthologues,Bandler,GOBP_RETICULOPHAGY,332,14793,28,0,,,0,
BP,human orthologues,Bandler,GOBP_RETINAL_METABOLIC_PROCESS,332,14793,11,0,,,0,
BP,human orthologues,Bandler,GOBP_RETINA_HOMEOSTASIS,332,14793,40,0,,,0,
BP,human orthologues,Bandler,GOBP_RETINOIC_ACID_METABOLIC_PROCESS,332,14793,15,0,,,0,
BP,human orthologues,Bandler,GOBP_RETINOL_METABOLIC_PROCESS,332,14793,28,0,,,0,
BP,human orthologues,Bandler,GOBP_RETROGRADE_AXONAL_TRANSPORT,332,14793,18,0,,,0,
BP,human orthologues,Bandler,GOBP_RETROGRADE_PROTEIN_TRANSPORT_ER_TO_CYTOSOL,332,14793,29,0,,,0,
BP,human orthologues,Bandler,GOBP_RETROGRADE_TRANSPORT_ENDOSOME_TO_GOLGI,332,14793,101,0,,,0,
BP,human orthologues,Bandler,GOBP_RETROGRADE_TRANSPORT_VESICLE_RECYCLING_WITHIN_GOLGI,332,14793,11,0,,,0,
BP,human orthologues,Bandler,GOBP_RIBONUCLEOSIDE_DIPHOSPHATE_BIOSYNTHETIC_PROCESS,332,14793,11,0,,,0,
BP,human orthologues,Bandler,GOBP_RIBONUCLEOSIDE_METABOLIC_PROCESS,332,14793,23,0,,,0,
BP,human orthologues,Bandler,GOBP_RIBONUCLEOSIDE_MONOPHOSPHATE_BIOSYNTHETIC_PROCESS,332,14793,32,0,,,0,
BP,human orthologues,Bandler,GOBP_RIBOSOMAL_LARGE_SUBUNIT_ASSEMBLY,332,14793,28,0,,,0,
BP,human orthologues,Bandler,GOBP_RIBOSOMAL_LARGE_SUBUNIT_BIOGENESIS,332,14793,78,0,,,1,
BP,human orthologues,Bandler,GOBP_RIBOSOMAL_SMALL_SUBUNIT_ASSEMBLY,332,14793,18,0,,,1,
BP,human orthologues,Bandler,GOBP_RIBOSOMAL_SMALL_SUBUNIT_BIOGENESIS,332,14793,108,0,,,1,
BP,human orthologues,Bandler,GOBP_RIBOSOME_ASSEMBLY,332,14793,62,0,,,1,
BP,human orthologues,Bandler,GOBP_RIBOSOME_ASSOCIATED_UBIQUITIN_DEPENDENT_PROTEIN_CATABOLIC_PROCESS,332,14793,18,0,,,0,
BP,human orthologues,Bandler,GOBP_RIBOSOME_DISASSEMBLY,332,14793,47,0,,,0,
BP,human orthologues,Bandler,GOBP_RIBOSOME_LOCALIZATION,332,14793,14,0,,,0,
BP,human orthologues,Bandler,GOBP_RIG_I_SIGNALING_PATHWAY,332,14793,25,0,,,0,
BP,human orthologues,Bandler,GOBP_RISC_COMPLEX_ASSEMBLY,332,14793,12,0,,,0,
BP,human orthologues,Bandler,GOBP_RNA_5_END_PROCESSING,332,14793,40,0,,,0,
BP,human orthologues,Bandler,GOBP_RNA_CAPPING,332,14793,16,0,,,0,
BP,human orthologues,Bandler,GOBP_RNA_METHYLATION,332,14793,80,0,,,0,
BP,human orthologues,Bandler,GOBP_RNA_MODIFICATION,332,14793,163,0,,,0,
BP,human orthologues,Bandler,GOBP_RNA_POLYMERASE_II_PREINITIATION_COMPLEX_ASSEMBLY,332,14793,57,0,,,0,
BP,human orthologues,Bandler,GOBP_RNA_POLYMERASE_II_TRANSCRIPTION_INITIATION_SURVEILLANCE,332,14793,19,0,,,0,
BP,human orthologues,Bandler,GOBP_RNA_SPLICING_VIA_ENDONUCLEOLYTIC_CLEAVAGE_AND_LIGATION,332,14793,15,0,,,0,
BP,human orthologues,Bandler,GOBP_RNA_SPLICING_VIA_TRANSESTERIFICATION_REACTIONS,332,14793,317,0,,,0,
BP,human orthologues,Bandler,GOBP_RNA_SURVEILLANCE,332,14793,45,0,,,0,
BP,human orthologues,Bandler,GOBP_RNA_TEMPLATED_DNA_BIOSYNTHETIC_PROCESS,332,14793,59,0,,,0,
BP,human orthologues,Bandler,GOBP_RRNA_3_END_PROCESSING,332,14793,13,0,,,0,
BP,human orthologues,Bandler,GOBP_RRNA_CATABOLIC_PROCESS,332,14793,16,0,,,0,
BP,human orthologues,Bandler,GOBP_RRNA_METHYLATION,332,14793,24,0,,,0,
BP,human orthologues,Bandler,GOBP_RRNA_MODIFICATION,332,14793,36,0,,,0,
BP,human orthologues,Bandler,GOBP_RRNA_PROCESSING,332,14793,208,0,,,1,
BP,human orthologues,Bandler,GOBP_RRNA_PSEUDOURIDINE_SYNTHESIS,332,14793,10,0,,,0,
BP,human orthologues,Bandler,GOBP_RRNA_TRANSCRIPTION,332,14793,43,0,,,0,
BP,human orthologues,Bandler,GOBP_R_LOOP_PROCESSING,332,14793,10,0,,,0,
BP,human orthologues,Bandler,GOBP_SARCOMERE_ORGANIZATION,332,14793,36,0,,,0,
BP,human orthologues,Bandler,GOBP_SA_NODE_CELL_TO_ATRIAL_CARDIAC_MUSCLE_CELL_COMMUNICATION,332,14793,13,0,,,0,
BP,human orthologues,Bandler,GOBP_SA_NODE_CELL_TO_ATRIAL_CARDIAC_MUSCLE_CELL_SIGNALING,332,14793,11,0,,,0,
BP,human orthologues,Bandler,GOBP_SCF_DEPENDENT_PROTEASOMAL_UBIQUITIN_DEPENDENT_PROTEIN_CATABOLIC_PROCESS,332,14793,82,0,,,0,
BP,human orthologues,Bandler,GOBP_SCHWANN_CELL_DIFFERENTIATION,332,14793,30,0,,,0,
BP,human orthologues,Bandler,GOBP_SECONDARY_METABOLIC_PROCESS,332,14793,37,0,,,1,
BP,human orthologues,Bandler,GOBP_SECONDARY_METABOLITE_BIOSYNTHETIC_PROCESS,332,14793,21,0,,,1,
BP,human orthologues,Bandler,GOBP_SECRETORY_GRANULE_LOCALIZATION,332,14793,22,0,,,0,
BP,human orthologues,Bandler,GOBP_SECRETORY_GRANULE_ORGANIZATION,332,14793,56,0,,,0,
BP,human orthologues,Bandler,GOBP_SEMI_LUNAR_VALVE_DEVELOPMENT,332,14793,44,0,,,0,
BP,human orthologues,Bandler,GOBP_SENSORY_PERCEPTION_OF_TASTE,332,14793,14,0,,,0,
BP,human orthologues,Bandler,GOBP_SEROTONIN_RECEPTOR_SIGNALING_PATHWAY,332,14793,10,0,,,,
BP,human orthologues,Bandler,GOBP_SHORT_CHAIN_FATTY_ACID_METABOLIC_PROCESS,332,14793,11,0,,,0,
BP,human orthologues,Bandler,GOBP_SIALYLATION,332,14793,10,0,,,,
BP,human orthologues,Bandler,GOBP_SINGLE_STRAND_BREAK_REPAIR,332,14793,15,0,,,0,
BP,human orthologues,Bandler,GOBP_SISTER_CHROMATID_COHESION,332,14793,60,0,,,0,
BP,human orthologues,Bandler,GOBP_SKELETAL_MUSCLE_ACETYLCHOLINE_GATED_CHANNEL_CLUSTERING,332,14793,11,0,,,0,
BP,human orthologues,Bandler,GOBP_SKELETAL_MUSCLE_SATELLITE_CELL_PROLIFERATION,332,14793,11,0,,,0,
BP,human orthologues,Bandler,GOBP_SMALL_NUCLEOLAR_RIBONUCLEOPROTEIN_COMPLEX_ASSEMBLY,332,14793,12,0,,,0,
BP,human orthologues,Bandler,GOBP_SMOOTH_MUSCLE_CELL_APOPTOTIC_PROCESS,332,14793,25,0,,,0,
BP,human orthologues,Bandler,GOBP_SNO_S_RNA_METABOLIC_PROCESS,332,14793,13,0,,,0,
BP,human orthologues,Bandler,GOBP_SNRNA_3_END_PROCESSING,332,14793,22,0,,,0,
BP,human orthologues,Bandler,GOBP_SNRNA_METABOLIC_PROCESS,332,14793,56,0,,,0,
BP,human orthologues,Bandler,GOBP_SNRNA_PROCESSING,332,14793,36,0,,,0,
BP,human orthologues,Bandler,GOBP_SNRNA_TRANSCRIPTION,332,14793,17,0,,,0,
BP,human orthologues,Bandler,GOBP_SNRNA_TRANSCRIPTION_BY_RNA_POLYMERASE_II,332,14793,14,0,,,0,
BP,human orthologues,Bandler,GOBP_SNRNA_TRANSCRIPTION_BY_RNA_POLYMERASE_III,332,14793,10,0,,,,
BP,human orthologues,Bandler,GOBP_SODIUM_ION_IMPORT_ACROSS_PLASMA_MEMBRANE,332,14793,20,0,,,0,
BP,human orthologues,Bandler,GOBP_SOMATIC_STEM_CELL_POPULATION_MAINTENANCE,332,14793,19,0,,,0,
BP,human orthologues,Bandler,GOBP_SOMITOGENESIS,332,14793,18,0,,,0,
BP,human orthologues,Bandler,GOBP_SPERMATID_NUCLEUS_DIFFERENTIATION,332,14793,14,0,,,0,
BP,human orthologues,Bandler,GOBP_SPERM_CAPACITATION,332,14793,18,0,,,0,
BP,human orthologues,Bandler,GOBP_SPHINGOID_BIOSYNTHETIC_PROCESS,332,14793,13,0,,,0,
BP,human orthologues,Bandler,GOBP_SPHINGOLIPID_BIOSYNTHETIC_PROCESS,332,14793,96,0,,,0,
BP,human orthologues,Bandler,GOBP_SPHINGOMYELIN_BIOSYNTHETIC_PROCESS,332,14793,15,0,,,0,
BP,human orthologues,Bandler,GOBP_SPHINGOMYELIN_METABOLIC_PROCESS,332,14793,24,0,,,0,
BP,human orthologues,Bandler,GOBP_SPLICEOSOMAL_COMPLEX_ASSEMBLY,332,14793,77,0,,,0,
BP,human orthologues,Bandler,GOBP_SPLICEOSOMAL_CONFORMATIONAL_CHANGES_TO_GENERATE_CATALYTIC_CONFORMATION,332,14793,39,0,,,0,
BP,human orthologues,Bandler,GOBP_SPLICEOSOMAL_SNRNP_ASSEMBLY,332,14793,70,0,,,0,
BP,human orthologues,Bandler,GOBP_SPLICEOSOMAL_TRI_SNRNP_COMPLEX_ASSEMBLY,332,14793,38,0,,,0,
BP,human orthologues,Bandler,GOBP_SRP_DEPENDENT_COTRANSLATIONAL_PROTEIN_TARGETING_TO_MEMBRANE_TRANSLOCATION,332,14793,10,0,,,0,
BP,human orthologues,Bandler,GOBP_STEM_CELL_DIVISION,332,14793,21,0,,,0,
BP,human orthologues,Bandler,GOBP_STEROID_CATABOLIC_PROCESS,332,14793,14,0,,,0,
BP,human orthologues,Bandler,GOBP_STORE_OPERATED_CALCIUM_ENTRY,332,14793,19,0,,,0,
BP,human orthologues,Bandler,GOBP_STRESS_ACTIVATED_PROTEIN_KINASE_SIGNALING_CASCADE,332,14793,46,0,,,0,
BP,human orthologues,Bandler,GOBP_STRIATED_MUSCLE_ADAPTATION,332,14793,26,0,,,0,
BP,human orthologues,Bandler,GOBP_SUBTELOMERIC_HETEROCHROMATIN_FORMATION,332,14793,10,0,,,0,
BP,human orthologues,Bandler,GOBP_SUCCINYL_COA_METABOLIC_PROCESS,332,14793,13,0,,,0,
BP,human orthologues,Bandler,GOBP_SULFUR_AMINO_ACID_BIOSYNTHETIC_PROCESS,332,14793,10,0,,,0,
BP,human orthologues,Bandler,GOBP_SULFUR_AMINO_ACID_METABOLIC_PROCESS,332,14793,30,0,,,0,
BP,human orthologues,Bandler,GOBP_SULFUR_COMPOUND_CATABOLIC_PROCESS,332,14793,30,0,,,0,
BP,human orthologues,Bandler,GOBP_SUPPRESSION_OF_VIRAL_RELEASE_BY_HOST,332,14793,16,0,,,0,
BP,human orthologues,Bandler,GOBP_SYNAPTIC_ASSEMBLY_AT_NEUROMUSCULAR_JUNCTION,332,14793,11,0,,,0,
BP,human orthologues,Bandler,GOBP_SYNAPTIC_TRANSMISSION_GABAERGIC,332,14793,51,0,,,0,
BP,human orthologues,Bandler,GOBP_SYNAPTIC_VESICLE_BUDDING,332,14793,12,0,,,0,
BP,human orthologues,Bandler,GOBP_SYNAPTIC_VESICLE_BUDDING_FROM_PRESYNAPTIC_ENDOCYTIC_ZONE_MEMBRANE,332,14793,10,0,,,1,
BP,human orthologues,Bandler,GOBP_SYNAPTIC_VESICLE_CLUSTERING,332,14793,17,0,,,0,
BP,human orthologues,Bandler,GOBP_SYNAPTIC_VESICLE_CYTOSKELETAL_TRANSPORT,332,14793,19,0,,,0,
BP,human orthologues,Bandler,GOBP_SYNAPTIC_VESICLE_ENDOSOMAL_PROCESSING,332,14793,10,0,,,,
BP,human orthologues,Bandler,GOBP_SYNAPTIC_VESICLE_LUMEN_ACIDIFICATION,332,14793,16,0,,,0,
BP,human orthologues,Bandler,GOBP_SYNAPTIC_VESICLE_MATURATION,332,14793,23,0,,,0,
BP,human orthologues,Bandler,GOBP_SYNAPTONEMAL_COMPLEX_ORGANIZATION,332,14793,12,0,,,0,
BP,human orthologues,Bandler,GOBP_S_ADENOSYLMETHIONINE_METABOLIC_PROCESS,332,14793,14,0,,,0,
BP,human orthologues,Bandler,GOBP_TAIL_ANCHORED_MEMBRANE_PROTEIN_INSERTION_INTO_ER_MEMBRANE,332,14793,17,0,,,0,
BP,human orthologues,Bandler,GOBP_TELOMERASE_RNA_LOCALIZATION,332,14793,18,0,,,0,
BP,human orthologues,Bandler,GOBP_TELOMERE_CAPPING,332,14793,26,0,,,0,
BP,human orthologues,Bandler,GOBP_TELOMERE_MAINTENANCE_IN_RESPONSE_TO_DNA_DAMAGE,332,14793,27,0,,,0,
BP,human orthologues,Bandler,GOBP_TELOMERE_MAINTENANCE_VIA_RECOMBINATION,332,14793,15,0,,,0,
BP,human orthologues,Bandler,GOBP_TELOMERE_MAINTENANCE_VIA_SEMI_CONSERVATIVE_REPLICATION,332,14793,10,0,,,0,
BP,human orthologues,Bandler,GOBP_TELOMERE_MAINTENANCE_VIA_TELOMERE_LENGTHENING,332,14793,68,0,,,0,
BP,human orthologues,Bandler,GOBP_TELOMERIC_LOOP_DISASSEMBLY,332,14793,10,0,,,0,
BP,human orthologues,Bandler,GOBP_TERMINATION_OF_RNA_POLYMERASE_III_TRANSCRIPTION,332,14793,17,0,,,0,
BP,human orthologues,Bandler,GOBP_TERMINATION_OF_RNA_POLYMERASE_II_TRANSCRIPTION,332,14793,13,0,,,0,
BP,human orthologues,Bandler,GOBP_TERMINATION_OF_RNA_POLYMERASE_I_TRANSCRIPTION,332,14793,15,0,,,0,
BP,human orthologues,Bandler,GOBP_TERPENOID_BIOSYNTHETIC_PROCESS,332,14793,22,0,,,0,
BP,human orthologues,Bandler,GOBP_TETRAHYDROFOLATE_INTERCONVERSION,332,14793,10,0,,,0,
BP,human orthologues,Bandler,GOBP_TETRAPYRROLE_BIOSYNTHETIC_PROCESS,332,14793,27,0,,,0,
BP,human orthologues,Bandler,GOBP_TETRAPYRROLE_METABOLIC_PROCESS,332,14793,46,0,,,0,
BP,human orthologues,Bandler,GOBP_THYMIC_T_CELL_SELECTION,332,14793,21,0,,,1,
BP,human orthologues,Bandler,GOBP_THYMUS_DEVELOPMENT,332,14793,10,0,,,0,
BP,human orthologues,Bandler,GOBP_TIGHT_JUNCTION_ORGANIZATION,332,14793,58,0,,,0,
BP,human orthologues,Bandler,GOBP_TOLL_SIGNALING_PATHWAY,332,14793,12,0,,,0,
BP,human orthologues,Bandler,GOBP_TOOTH_MINERALIZATION,332,14793,17,0,,,0,
BP,human orthologues,Bandler,GOBP_TORC1_SIGNALING,332,14793,120,0,,,0,
BP,human orthologues,Bandler,GOBP_TORC2_SIGNALING,332,14793,23,0,,,0,
BP,human orthologues,Bandler,GOBP_TRABECULA_FORMATION,332,14793,10,0,,,,
BP,human orthologues,Bandler,GOBP_TRABECULA_MORPHOGENESIS,332,14793,26,0,,,0,
BP,human orthologues,Bandler,GOBP_TRANSCRIPTION_BY_RNA_POLYMERASE_I,332,14793,65,0,,,0,
BP,human orthologues,Bandler,GOBP_TRANSCRIPTION_COUPLED_NUCLEOTIDE_EXCISION_REPAIR,332,14793,12,0,,,0,
BP,human orthologues,Bandler,GOBP_TRANSCRIPTION_ELONGATION_COUPLED_CHROMATIN_REMODELING,332,14793,16,0,,,0,
BP,human orthologues,Bandler,GOBP_TRANSCRIPTION_INITIATION_AT_RNA_POLYMERASE_III_PROMOTER,332,14793,26,0,,,0,
BP,human orthologues,Bandler,GOBP_TRANSCRIPTION_INITIATION_AT_RNA_POLYMERASE_I_PROMOTER,332,14793,23,0,,,0,
BP,human orthologues,Bandler,GOBP_TRANSCRIPTION_PREINITIATION_COMPLEX_ASSEMBLY,332,14793,69,0,,,0,
BP,human orthologues,Bandler,GOBP_TRANSLATIONAL_ELONGATION,332,14793,76,0,,,0,
BP,human orthologues,Bandler,GOBP_TRANSLATIONAL_INITIATION,332,14793,117,0,,,0,
BP,human orthologues,Bandler,GOBP_TRANSLATIONAL_TERMINATION,332,14793,16,0,,,0,
BP,human orthologues,Bandler,GOBP_TRANSPOSABLE_ELEMENT_SILENCING_BY_HETEROCHROMATIN_FORMATION,332,14793,17,0,,,0,
BP,human orthologues,Bandler,GOBP_TRANSPOSITION,332,14793,31,0,,,0,
BP,human orthologues,Bandler,GOBP_TRANS_SYNAPTIC_SIGNALING_BY_TRANS_SYNAPTIC_COMPLEX,332,14793,16,0,,,0,
BP,human orthologues,Bandler,GOBP_TRICARBOXYLIC_ACID_CYCLE,332,14793,30,0,,,0,
BP,human orthologues,Bandler,GOBP_TRICARBOXYLIC_ACID_METABOLIC_PROCESS,332,14793,12,0,,,0,
BP,human orthologues,Bandler,GOBP_TRIF_DEPENDENT_TOLL_LIKE_RECEPTOR_SIGNALING_PATHWAY,332,14793,11,0,,,0,
BP,human orthologues,Bandler,GOBP_TRNA_5_END_PROCESSING,332,14793,16,0,,,0,
BP,human orthologues,Bandler,GOBP_TRNA_5_LEADER_REMOVAL,332,14793,13,0,,,0,
BP,human orthologues,Bandler,GOBP_TRNA_DECAY,332,14793,17,0,,,0,
BP,human orthologues,Bandler,GOBP_TRNA_METABOLIC_PROCESS,332,14793,196,0,,,0,
BP,human orthologues,Bandler,GOBP_TRNA_METHYLATION,332,14793,38,0,,,0,
BP,human orthologues,Bandler,GOBP_TRNA_MODIFICATION,332,14793,95,0,,,0,
BP,human orthologues,Bandler,GOBP_TRNA_PROCESSING,332,14793,129,0,,,0,
BP,human orthologues,Bandler,GOBP_TRNA_PSEUDOURIDINE_SYNTHESIS,332,14793,10,0,,,0,
BP,human orthologues,Bandler,GOBP_TRNA_TRANSCRIPTION,332,14793,12,0,,,0,
BP,human orthologues,Bandler,GOBP_TRNA_WOBBLE_BASE_MODIFICATION,332,14793,31,0,,,0,
BP,human orthologues,Bandler,GOBP_TRNA_WOBBLE_URIDINE_MODIFICATION,332,14793,19,0,,,0,
BP,human orthologues,Bandler,GOBP_TUBULIN_DEACETYLATION,332,14793,17,0,,,0,
BP,human orthologues,Bandler,GOBP_TYPE_2_IMMUNE_RESPONSE,332,14793,26,0,,,1,
BP,human orthologues,Bandler,GOBP_TYPE_2_MITOPHAGY,332,14793,15,0,,,0,
BP,human orthologues,Bandler,GOBP_TYPE_B_PANCREATIC_CELL_DEVELOPMENT,332,14793,16,0,,,0,
BP,human orthologues,Bandler,GOBP_TYPE_B_PANCREATIC_CELL_DIFFERENTIATION,332,14793,19,0,,,0,
BP,human orthologues,Bandler,GOBP_TYPE_B_PANCREATIC_CELL_PROLIFERATION,332,14793,14,0,,,0,
BP,human orthologues,Bandler,GOBP_T_CELL_APOPTOTIC_PROCESS,332,14793,30,0,,,0,
BP,human orthologues,Bandler,GOBP_T_CELL_HOMEOSTASIS,332,14793,30,0,,,1,
BP,human orthologues,Bandler,GOBP_T_CELL_MEDIATED_IMMUNE_RESPONSE_TO_TUMOR_CELL,332,14793,15,0,,,1,
BP,human orthologues,Bandler,GOBP_T_HELPER_1_CELL_DIFFERENTIATION,332,14793,31,0,,,1,
BP,human orthologues,Bandler,GOBP_T_HELPER_1_TYPE_IMMUNE_RESPONSE,332,14793,49,0,,,2,
BP,human orthologues,Bandler,GOBP_T_HELPER_2_CELL_DIFFERENTIATION,332,14793,13,0,,,0,
BP,human orthologues,Bandler,GOBP_U2_TYPE_PRESPLICEOSOME_ASSEMBLY,332,14793,25,0,,,0,
BP,human orthologues,Bandler,GOBP_UBIQUITIN_DEPENDENT_PROTEIN_CATABOLIC_PROCESS_VIA_THE_C_END_DEGRON_RULE_PATHWAY,332,14793,15,0,,,0,
BP,human orthologues,Bandler,GOBP_UBIQUITIN_DEPENDENT_PROTEIN_CATABOLIC_PROCESS_VIA_THE_MULTIVESICULAR_BODY_SORTING_PATHWAY,332,14793,31,0,,,0,
BP,human orthologues,Bandler,GOBP_UBIQUITIN_RECYCLING,332,14793,11,0,,,0,
BP,human orthologues,Bandler,GOBP_UDP_N_ACETYLGLUCOSAMINE_BIOSYNTHETIC_PROCESS,332,14793,10,0,,,0,
BP,human orthologues,Bandler,GOBP_UDP_N_ACETYLGLUCOSAMINE_METABOLIC_PROCESS,332,14793,12,0,,,0,
BP,human orthologues,Bandler,GOBP_UROGENITAL_SYSTEM_DEVELOPMENT,332,14793,21,0,,,0,
BP,human orthologues,Bandler,GOBP_UV_DAMAGE_EXCISION_REPAIR,332,14793,12,0,,,0,
BP,human orthologues,Bandler,GOBP_VACUOLAR_TRANSMEMBRANE_TRANSPORT,332,14793,11,0,,,0,
BP,human orthologues,Bandler,GOBP_VACUOLE_FUSION,332,14793,12,0,,,0,
BP,human orthologues,Bandler,GOBP_VASCULAR_ASSOCIATED_SMOOTH_MUSCLE_CELL_APOPTOTIC_PROCESS,332,14793,10,0,,,1,
BP,human orthologues,Bandler,GOBP_VASCULAR_ASSOCIATED_SMOOTH_MUSCLE_CELL_DIFFERENTIATION,332,14793,23,0,,,1,
BP,human orthologues,Bandler,GOBP_VASCULAR_ENDOTHELIAL_CELL_RESPONSE_TO_FLUID_SHEAR_STRESS,332,14793,26,0,,,0,
BP,human orthologues,Bandler,GOBP_VASCULAR_ENDOTHELIAL_CELL_RESPONSE_TO_LAMINAR_FLUID_SHEAR_STRESS,332,14793,21,0,,,0,
BP,human orthologues,Bandler,GOBP_VASCULAR_ENDOTHELIAL_GROWTH_FACTOR_PRODUCTION,332,14793,31,0,,,1,
BP,human orthologues,Bandler,GOBP_VENOUS_BLOOD_VESSEL_DEVELOPMENT,332,14793,12,0,,,1,
BP,human orthologues,Bandler,GOBP_VENTRICULAR_CARDIAC_MUSCLE_TISSUE_MORPHOGENESIS,332,14793,33,0,,,0,
BP,human orthologues,Bandler,GOBP_VERY_LONG_CHAIN_FATTY_ACID_BIOSYNTHETIC_PROCESS,332,14793,12,0,,,0,
BP,human orthologues,Bandler,GOBP_VERY_LONG_CHAIN_FATTY_ACID_METABOLIC_PROCESS,332,14793,29,0,,,0,
BP,human orthologues,Bandler,GOBP_VESICLE_CARGO_LOADING,332,14793,29,0,,,0,
BP,human orthologues,Bandler,GOBP_VESICLE_COAT_ASSEMBLY,332,14793,39,0,,,0,
BP,human orthologues,Bandler,GOBP_VESICLE_CYTOSKELETAL_TRAFFICKING,332,14793,57,0,,,0,
BP,human orthologues,Bandler,GOBP_VESICLE_TRANSPORT_ALONG_MICROTUBULE,332,14793,48,0,,,0,
BP,human orthologues,Bandler,GOBP_VESICLE_UNCOATING,332,14793,10,0,,,0,
BP,human orthologues,Bandler,GOBP_VIRAL_BUDDING,332,14793,21,0,,,0,
BP,human orthologues,Bandler,GOBP_VIRAL_PROTEIN_PROCESSING,332,14793,31,0,,,0,
BP,human orthologues,Bandler,GOBP_VIRAL_RELEASE_FROM_HOST_CELL,332,14793,23,0,,,0,
BP,human orthologues,Bandler,GOBP_VIRAL_TRANSLATION,332,14793,18,0,,,0,
BP,human orthologues,Bandler,GOBP_VITAMIN_BIOSYNTHETIC_PROCESS,332,14793,18,0,,,0,
BP,human orthologues,Bandler,GOBP_VITAMIN_K_METABOLIC_PROCESS,332,14793,11,0,,,0,
BP,human orthologues,Bandler,GOBP_VITAMIN_METABOLIC_PROCESS,332,14793,30,0,,,0,
BP,human orthologues,Bandler,GOBP_VITAMIN_TRANSMEMBRANE_TRANSPORT,332,14793,13,0,,,0,
BP,human orthologues,Bandler,GOBP_WHITE_FAT_CELL_DIFFERENTIATION,332,14793,12,0,,,0,
BP,human orthologues,Bandler,GOBP_XENOBIOTIC_CATABOLIC_PROCESS,332,14793,16,0,,,0,
BP,human orthologues,Bandler,GOBP_XENOBIOTIC_EXPORT_FROM_CELL,332,14793,13,0,,,0,
BP,human orthologues,Bandler,GOBP_XENOPHAGY,332,14793,11,0,,,0,
BP,human orthologues,Bandler,GOBP_ZINC_ION_IMPORT_ACROSS_PLASMA_MEMBRANE,332,14793,14,0,,,0,
BP,human orthologues,Bandler,GOBP_ZYMOSTEROL_METABOLIC_PROCESS,332,14793,16,0,,,0,
BP,human orthologues,Bandler,GOBP__2FE_2S_CLUSTER_ASSEMBLY,332,14793,10,0,,,0,
BP,native species,Michaels,GOBP_WOUND_HEALING,306,22433,339,40,9.647055528728232e-26,2.593393728005599e-22,,"ACTB,ANGPT1,ANO6,ANXA1,ANXA2,APOE,CD34,CD36,CD40,CD44,CD9,CDKN1A,CLEC7A,ENTPD1,F2R,F2RL3,FCER1G,FLNA,GATA1,GATA2,GP1BA,GP9,HMOX1,IL6R,JAML,KRT1,MMRN1,MPIG6B,MYL12A,MYL9,MYLK,PLEK,S100A10,SERPINE2,SERPINF2,SYTL4,THBS1,TPM1,TREML1,VCL"
BP,native species,Michaels,GOBP_MYELOID_CELL_DIFFERENTIATION,306,22433,345,40,1.893679246444395e-25,2.593393728005599e-22,,"ACTN1,ALAS2,ANXA2,BLVRB,C1QC,CD4,CD74,DLK1,FLNA,FTH1,FTL,GATA1,GATA2,GP1BA,GP9,HBA1,HBD,HBE1,HBG1,HBG2,HBZ,HLA-DRB1,IFI16,IL33R,ISG15,KCNQ1,KIT,KLF1,MAF,MEF2C,MEIS1,MEIS2,MPIG6B,MTURN,NPM1,PRTN3,RHEX,TAL1,TRIM58,TYROBP"
BP,native species,Michaels,GOBP_RESPONSE_TO_WOUNDING,306,22433,428,42,8.171066617207831e-24,7.460183821510748e-21,,"ACTB,ANGPT1,ANO6,ANXA1,ANXA2,APOE,CD34,CD36,CD40,CD44,CD9,CDKN1A,CLEC7A,ENTPD1,F2R,F2RL3,FCER1G,FLNA,GATA1,GATA2,GP1BA,GP9,HMOX1,IL6R,JAML,KRT1,MDK,MMRN1,MPIG6B,MYL12A,MYL9,MYLK,PLEK,S100A10,SERPINE2,SERPINF2,SYTL4,THBS1,TPM1,TREML1,TYROBP,VCL"
BP,native species,Michaels,GOBP_HOMEOSTASIS_OF_NUMBER_OF_CELLS,306,22433,202,28,3.386588432547433e-20,2.318966429186855e-17,,"ALAS2,ANXA1,BTK,CD74,F2R,FTH1,FTL,GATA1,HBA1,HBD,HBE1,HBG1,HBG2,HBZ,HMOX1,ISG15,KCNQ1,KIT,KLF1,LGALS2,LTB,MEF2C,MPIG6B,PSMB8,PSMB9,RHEX,TAL1,TRIM58"
BP,native species,Michaels,GOBP_COAGULATION,306,22433,186,27,4.7482915212548e-20,2.601114095343379e-17,,"ACTB,ANGPT1,ANO6,APOE,CD36,CD40,CD9,ENTPD1,F2R,F2RL3,FCER1G,FLNA,GATA1,GP1BA,GP9,IL6R,KRT1,MMRN1,MPIG6B,MYL12A,MYL9,PLEK,SERPINE2,SERPINF2,THBS1,TREML1,VCL"
BP,native species,Michaels,GOBP_REGULATION_OF_BODY_FLUID_LEVELS,306,22433,270,30,8.936238451201265e-19,4.0793928529733776e-16,,"ACTB,ANGPT1,ANO6,APOE,CD36,CD40,CD9,ENTPD1,F2R,F2RL3,FCER1G,FLNA,GATA1,GP1BA,GP9,IL6R,KRT1,MMRN1,MPIG6B,MYL12A,MYL9,NFE2,PLEK,PRKAR2B,SERPINE2,SERPINF2,THBS1,TIFAB,TREML1,VCL"
BP,native species,Michaels,GOBP_POSITIVE_REGULATION_OF_CYTOKINE_PRODUCTION,306,22433,458,36,2.3147613690483368e-17,9.057330556890563e-15,,"ADCYAP1,AKAP12,ANXA1,B2M,BTK,C1QTNF4,CD34,CD36,CD4,CD74,CLEC7A,CYBB,CYP1B1,F2R,FCER1G,HLA-DPA1,HLA-DPB1,HMOX1,IFI16,IL32,IL33R,IL6R,ISG15,KIT,LAPTM5,LTB,MDK,PRG3,PSMB8,PSMB9,RGCC,SCIMP,SERPINF2,STING1,THBS1,TYROBP"
BP,native species,Michaels,GOBP_MYELOID_CELL_HOMEOSTASIS,306,22433,128,21,5.646558881502175e-17,1.9332405970543076e-14,,"ALAS2,ANXA1,BTK,FTH1,FTL,GATA1,HBA1,HBD,HBE1,HBG1,HBG2,HBZ,HMOX1,ISG15,KCNQ1,KIT,KLF1,MPIG6B,RHEX,TAL1,TRIM58"
BP,native species,Michaels,GOBP_PLATELET_ACTIVATION,306,22433,115,20,9.680611063027812e-17,2.9461326335147975e-14,,"ACTB,APOE,CD40,CD9,ENTPD1,F2R,F2RL3,FCER1G,FLNA,GATA1,GP1BA,GP9,IL6R,MMRN1,MYL12A,MYL9,PLEK,SERPINE2,TREML1,VCL"
BP,native species,Michaels,GOBP_MYELOID_CELL_DEVELOPMENT,306,22433,53,15,2.930735614322876e-16,8.027284847630356e-14,,"ANXA2,FLNA,GATA1,GP1BA,GP9,HBA1,HBD,HBE1,HBG1,HBG2,HBZ,KIT,MPIG6B,TRIM58,TYROBP"
BP,native species,Michaels,GOBP_ANTIGEN_PROCESSING_AND_PRESENTATION,306,22433,95,18,6.99441817206171e-16,1.7416101248433657e-13,,"B2M,CD1A,CD1C,CD74,CTSD,CTSH,HLA-B,HLA-DMA,HLA-DMB,HLA-DPA1,HLA-DPB1,HLA-DQA1,HLA-DQB1,HLA-DRA,HLA-DRB1,MARCHF1,RAB32,THBS1"
BP,native species,Michaels,GOBP_ADAPTIVE_IMMUNE_RESPONSE,306,22433,320,29,8.547015715543549e-16,1.950856337072815e-13,,"ANXA1,B2M,BTK,C1QA,C1QB,C1QC,CD1A,CD1C,CD247,CD3D,CD3E,CD3G,CD4,CD40,CD74,CLEC7A,CTSH,FCER1G,HLA-B,HLA-DRA,HLA-DRB1,IGLL1,IL33R,IL6R,LGALS1,MEF2C,PSMB8,PSMB9,SAMSN1"
BP,native species,Michaels,GOBP_ERYTHROCYTE_HOMEOSTASIS,306,22433,112,19,9.332059241305112e-16,1.9661930970719e-13,,"ALAS2,FTH1,FTL,GATA1,HBA1,HBD,HBE1,HBG1,HBG2,HBZ,HMOX1,ISG15,KCNQ1,KIT,KLF1,MPIG6B,RHEX,TAL1,TRIM58"
BP,native species,Michaels,GOBP_T_CELL_ACTIVATION,306,22433,466,34,1.7587581192328868e-15,3.4408846346991983e-13,,"ACTB,ANXA1,B2M,CCL5,CD1C,CD247,CD3D,CD3E,CD3G,CD4,CD44,CD74,CLEC7A,GSN,HLA-DMA,HLA-DMB,HLA-DPA1,HLA-DPB1,HLA-DQA1,HLA-DQB1,HLA-DRA,HLA-DRB1,IGFBP2,IL6R,JAML,KIT,LAPTM5,LAT,LGALS1,MDK,NKG7,PSMB8,PSMB9,TYROBP"
BP,native species,Michaels,GOBP_LEUKOCYTE_MEDIATED_IMMUNITY,306,22433,318,28,5.719516539441976e-15,1.0135812331273362e-12,,"ANXA3,B2M,BTK,C1QA,C1QB,C1QC,CD1A,CD1C,CD40,CD74,CLEC7A,CORO1A,CTSH,FCER1G,GATA1,GATA2,HLA-B,HLA-DRA,HLA-DRB1,IGLL1,IL6R,KIT,KLRB1,MPO,NKG7,SCIMP,SLC18A2,TYROBP"
BP,native species,Michaels,GOBP_ANTIGEN_PROCESSING_AND_PRESENTATION_OF_PEPTIDE_OR_POLYSACCHARIDE_ANTIGEN_VIA_MHC_CLASS_II,306,22433,32,12,5.920883435574071e-15,1.0135812331273362e-12,,"B2M,CTSD,HLA-DMA,HLA-DMB,HLA-DPA1,HLA-DPB1,HLA-DQA1,HLA-DQB1,HLA-DRA,HLA-DRB1,MARCHF1,THBS1"
BP,native species,Michaels,GOBP_POSITIVE_REGULATION_OF_CELL_ACTIVATION,306,22433,325,28,9.931178326377818e-15,1.6000880844675793e-12,,"ACTB,ANXA1,B2M,BTK,CAPN3,CCL5,CD3E,CD4,CD74,CLEC7A,FLNA,GP1BA,GP9,HLA-DMA,HLA-DMB,HLA-DPA1,HLA-DPB1,HLA-DQA1,HLA-DQB1,HLA-DRA,HLA-DRB1,IGFBP2,IL33R,MDK,MEF2C,PLEK,THBS1,TYROBP"
BP,native species,Michaels,GOBP_ANTIGEN_PROCESSING_AND_PRESENTATION_OF_EXOGENOUS_ANTIGEN,306,22433,43,13,1.1124875760754823e-14,1.692835261594859e-12,,"B2M,CD1A,CD1C,CTSD,HLA-B,HLA-DMA,HLA-DMB,HLA-DPA1,HLA-DPB1,HLA-DQA1,HLA-DQB1,HLA-DRA,HLA-DRB1"
BP,native species,Michaels,GOBP_LEUKOCYTE_DIFFERENTIATION,306,22433,499,34,1.3159272824997162e-14,1.8970130667193275e-12,,"ACTB,ANXA1,ANXA2,BTK,C1QC,CD3D,CD3E,CD3G,CD4,CD74,DLK1,GATA1,GATA2,HLA-B,HLA-DRA,HLA-DRB1,IFI16,IL33R,IL6R,IRF8,KIT,LAPTM5,LGALS1,LYL1,MDK,NPM1,PBX1,PRTN3,PSMB8,PSMB9,TAL1,TMEM176A,TMEM176B,TYROBP"
BP,native species,Michaels,GOBP_PEPTIDE_ANTIGEN_ASSEMBLY_WITH_MHC_CLASS_II_PROTEIN_COMPLEX,306,22433,14,9,2.741945154172924e-14,3.755093888639818e-12,,"B2M,HLA-DMA,HLA-DMB,HLA-DPA1,HLA-DPB1,HLA-DQA1,HLA-DQB1,HLA-DRA,HLA-DRB1"
BP,native species,Michaels,GOBP_ANTIGEN_PROCESSING_AND_PRESENTATION_OF_EXOGENOUS_PEPTIDE_ANTIGEN_VIA_MHC_CLASS_II,306,22433,25,10,5.253400867034938e-13,6.851935702289854e-11,,"B2M,CTSD,HLA-DMA,HLA-DMB,HLA-DPA1,HLA-DPB1,HLA-DQA1,HLA-DQB1,HLA-DRA,HLA-DRB1"
BP,native species,Michaels,GOBP_ADAPTIVE_IMMUNE_RESPONSE_BASED_ON_SOMATIC_RECOMBINATION_OF_IMMUNE_RECEPTORS_BUILT_FROM_IMMUNOGLOBULIN_SUPERFAMILY_DOMAINS,306,22433,276,24,7.035860979233674e-13,8.759646919145925e-11,,"ANXA1,B2M,BTK,C1QA,C1QB,C1QC,CD1A,CD1C,CD4,CD40,CD74,CLEC7A,CTSH,FCER1G,HLA-B,HLA-DRA,HLA-DRB1,IGLL1,IL33R,IL6R,LGALS1,MEF2C,PSMB8,PSMB9"
BP,native species,Michaels,GOBP_PEPTIDE_ANTIGEN_ASSEMBLY_WITH_MHC_PROTEIN_COMPLEX,306,22433,19,9,1.1916213356705668e-12,1.4190655819137748e-10,,"B2M,HLA-DMA,HLA-DMB,HLA-DPA1,HLA-DPB1,HLA-DQA1,HLA-DQB1,HLA-DRA,HLA-DRB1"
BP,native species,Michaels,GOBP_POSITIVE_REGULATION_OF_CELL_ADHESION,306,22433,407,28,2.553186442282077e-12,2.9138240272544206e-10,,"ACTB,ADAM19,ANXA1,B2M,CCL5,CD36,CD3E,CD4,CD44,CD63,DAB2,FLNA,HLA-DMA,HLA-DMB,HLA-DPA1,HLA-DPB1,HLA-DQA1,HLA-DQB1,HLA-DRA,HLA-DRB1,IGFBP2,IL6R,MDK,MMRN1,S100A10,SERPINF2,STX3,TPM1"
BP,native species,Michaels,GOBP_MONONUCLEAR_CELL_DIFFERENTIATION,306,22433,412,28,3.421787373843588e-12,3.748910246783034e-10,,"ACTB,ANXA1,BTK,C1QC,CD3D,CD3E,CD3G,CD4,CD74,HLA-B,HLA-DRA,HLA-DRB1,IFI16,IL33R,IL6R,IRF8,KIT,LAPTM5,LGALS1,LYL1,MDK,NPM1,PBX1,PRTN3,PSMB8,PSMB9,TMEM176A,TMEM176B"
BP,native species,Michaels,GOBP_REGULATION_OF_HEMOPOIESIS,306,22433,359,26,5.051112429614972e-12,5.321152671044388e-10,,"ACTB,ANXA1,BTK,C1QC,CD4,CD74,DLK1,GATA1,HLA-B,HLA-DRA,HLA-DRB1,ISG15,LGALS1,MDK,MEF2C,MEIS1,MEIS2,MTURN,PSMB8,PSMB9,RHEX,TAL1,TMEM176A,TMEM176B,TSC22D1,TYROBP"
BP,native species,Michaels,GOBP_REGULATION_OF_CELL_CELL_ADHESION,306,22433,423,28,6.41706533358327e-12,6.443467928383383e-10,,"ACTB,ADAM19,ANXA1,B2M,CCL5,CD3E,CD4,CD44,CD9,HLA-DMA,HLA-DMB,HLA-DPA1,HLA-DPB1,HLA-DQA1,HLA-DQB1,HLA-DRA,HLA-DRB1,IGFBP2,IL6R,LAPTM5,LGALS1,MDK,MMRN1,PSMB8,PSMB9,RGCC,SERPINE2,SERPINF2"
BP,native species,Michaels,GOBP_CELL_ACTIVATION_INVOLVED_IN_IMMUNE_RESPONSE,306,22433,253,22,6.586969769796812e-12,6.443467928383383e-10,,"ANXA1,ANXA3,BTK,CD1C,CD74,CORO1A,FCER1G,GATA1,GATA2,HLA-DMB,HLA-DRA,HLA-DRB1,IL6R,IRF8,KIT,LGALS1,MDK,NKG7,PSMB8,PSMB9,SLC18A2,TYROBP"
BP,native species,Michaels,GOBP_EXOCYTOSIS,306,22433,289,23,1.3345001278371772e-11,1.26041236211932e-09,,"ANXA1,ANXA2,ANXA3,BTK,CCL5,CORO1A,FCER1G,GATA1,GATA2,HCK,KIT,NKG7,PLEK,RAB27B,RAP1B,S100A10,SLC18A2,SNCA,STX3,STXBP5,STXBP6,SYTL4,TNFAIP2"
BP,native species,Michaels,GOBP_CARBON_DIOXIDE_TRANSPORT,306,22433,11,7,2.5844042627910275e-11,2.306311639528773e-09,,"HBA1,HBD,HBE1,HBG1,HBG2,HBZ,RHAG"
BP,native species,Michaels,GOBP_ANTIGEN_PROCESSING_AND_PRESENTATION_OF_PEPTIDE_ANTIGEN,306,22433,60,12,2.6102833452132887e-11,2.306311639528773e-09,,"B2M,CTSD,HLA-B,HLA-DMA,HLA-DMB,HLA-DPA1,HLA-DPB1,HLA-DQA1,HLA-DQB1,HLA-DRA,HLA-DRB1,MARCHF1"
BP,native species,Michaels,GOBP_REGULATION_OF_LYMPHOCYTE_ACTIVATION,306,22433,422,27,3.3785105044067626e-11,2.8917938348656636e-09,,"ACTB,ANXA1,B2M,BTK,CCL5,CD3E,CD4,CD74,CLEC7A,HLA-DMA,HLA-DMB,HLA-DPA1,HLA-DPB1,HLA-DQA1,HLA-DQB1,HLA-DRA,HLA-DRB1,IGFBP2,LAPTM5,LAT,LGALS1,MDK,MEF2C,PSMB8,PSMB9,SAMSN1,TYROBP"
BP,native species,Michaels,GOBP_PLATELET_AGGREGATION,306,22433,62,12,3.9326324204370466e-11,3.264084908962749e-09,,"ACTB,CD9,ENTPD1,FLNA,GATA1,IL6R,MMRN1,MYL12A,MYL9,PLEK,SERPINE2,VCL"
BP,native species,Michaels,GOBP_LEUKOCYTE_CELL_CELL_ADHESION,306,22433,368,25,5.226897262377233e-11,4.2107269416621305e-09,,"ACTB,ANXA1,B2M,CCL5,CD3E,CD4,CD44,HLA-DMA,HLA-DMB,HLA-DPA1,HLA-DPB1,HLA-DQA1,HLA-DQB1,HLA-DRA,HLA-DRB1,ICAM2,IGFBP2,ITGAX,ITGB7,LAPTM5,LGALS1,MDK,PSMB8,PSMB9,S100A9"
BP,native species,Michaels,GOBP_MEGAKARYOCYTE_DIFFERENTIATION,306,22433,55,11,1.784715317755078e-10,1.3799126230798372e-08,,"BLVRB,FLNA,GATA1,GP1BA,GP9,KIT,MAF,MEF2C,MPIG6B,MTURN,TAL1"
BP,native species,Michaels,GOBP_HOMOTYPIC_CELL_CELL_ADHESION,306,22433,87,13,1.819958976114344e-10,1.3799126230798372e-08,,"ACTB,CCL5,CD9,ENTPD1,FLNA,GATA1,IL6R,MMRN1,MYL12A,MYL9,PLEK,SERPINE2,VCL"
BP,native species,Michaels,GOBP_POSITIVE_REGULATION_OF_LYMPHOCYTE_ACTIVATION,306,22433,272,21,1.8640659749526824e-10,1.3799126230798372e-08,,"ACTB,ANXA1,B2M,BTK,CCL5,CD3E,CD4,CD74,CLEC7A,HLA-DMA,HLA-DMB,HLA-DPA1,HLA-DPB1,HLA-DQA1,HLA-DQB1,HLA-DRA,HLA-DRB1,IGFBP2,MDK,MEF2C,TYROBP"
BP,native species,Michaels,GOBP_POSITIVE_REGULATION_OF_CELL_CELL_ADHESION,306,22433,273,21,1.9948109539079363e-10,1.4378387375667992e-08,,"ACTB,ADAM19,ANXA1,B2M,CCL5,CD3E,CD4,CD44,HLA-DMA,HLA-DMB,HLA-DPA1,HLA-DPB1,HLA-DQA1,HLA-DQB1,HLA-DRA,HLA-DRB1,IGFBP2,IL6R,MDK,MMRN1,SERPINF2"
BP,native species,Michaels,GOBP_REGULATION_OF_WOUND_HEALING,306,22433,110,14,3.2579012145076027e-10,2.2880490837272624e-08,,"ANO6,ANXA1,APOE,CD36,CD9,CLEC7A,F2R,GP1BA,KRT1,MMRN1,MYLK,SERPINE2,SERPINF2,THBS1"
BP,native species,Michaels,GOBP_REGULATION_OF_COAGULATION,306,22433,59,11,3.9771333125979774e-10,2.7233420358014656e-08,,"ANGPT1,ANO6,APOE,CD36,CD9,F2R,GP1BA,KRT1,SERPINE2,SERPINF2,THBS1"
BP,native species,Michaels,GOBP_REACTIVE_OXYGEN_SPECIES_METABOLIC_PROCESS,306,22433,180,17,4.79522306793445e-10,3.15691189703275e-08,,"CD36,CDKN1A,CLEC7A,CYBB,CYP1B1,GADD45A,GPX1,GSTP1,HBA1,IFI6,MPO,NCF2,PRG3,SLC18A2,SNCA,THBS1,TYROBP"
BP,native species,Michaels,GOBP_POSITIVE_REGULATION_OF_IMMUNE_EFFECTOR_PROCESS,306,22433,205,18,4.840828757772016e-10,3.15691189703275e-08,,"ANXA1,B2M,BTK,CD1A,CD1C,CD74,CFP,CLEC7A,GATA1,GATA2,HLA-B,HLA-DMB,HLA-DRA,HLA-DRB1,KIT,LAPTM5,SCIMP,TYROBP"
BP,native species,Michaels,GOBP_REGULATION_OF_RESPONSE_TO_WOUNDING,306,22433,135,15,5.288092845543275e-10,3.368392163707681e-08,,"ANO6,ANXA1,APOE,CD36,CD9,CLEC7A,F2R,GP1BA,KRT1,MDK,MMRN1,MYLK,SERPINE2,SERPINF2,THBS1"
BP,native species,Michaels,GOBP_RESPONSE_TO_BACTERIUM,306,22433,448,26,6.512487696723486e-10,4.0212997339137625e-08,,"AKAP12,ANXA3,B2M,BTK,CD36,CFP,EPX,F2R,GATA1,GNLY,GSTP1,HCK,HLA-B,HLA-DRB1,HPGD,IL6R,ISG15,MARCHF2,MEF2C,MPO,PPBP,S100A9,SCIMP,SNCA,STING1,VIM"
BP,native species,Michaels,GOBP_LEUKOCYTE_MIGRATION,306,22433,321,22,6.606735597886793e-10,4.0212997339137625e-08,,"ANO6,ANXA1,CCL5,CD34,CD4,CD74,CD9,HCK,HMOX1,ICAM2,IL6R,ITGA2B,ITGA6,ITGB7,JAML,KIT,MDK,MPP1,PPBP,PRTN3,S100A9,THBS1"
BP,native species,Michaels,GOBP_POSITIVE_REGULATION_OF_PROGRAMMED_CELL_DEATH,306,22433,451,26,7.505208796324183e-10,4.4688623680721614e-08,,"ADRB2,AKAP12,ANO6,ANXA1,CCL5,CD40,CTSD,CYP1B1,F2R,GADD45A,GSN,HPGD,IDO1,IRF8,ITGA6,LAPTM5,LGALS1,LGALS2,LTB,MEF2C,RGCC,S100A9,S100B,SNCA,THBS1,TSC22D1"
BP,native species,Michaels,GOBP_GAS_TRANSPORT,306,22433,16,7,8.449164992878806e-10,4.9238857267010744e-08,,"HBA1,HBD,HBE1,HBG1,HBG2,HBZ,RHAG"
BP,native species,Michaels,GOBP_REGULATION_OF_PLATELET_ACTIVATION,306,22433,49,10,9.889751745376564e-10,5.643339589705504e-08,,"APOE,CD9,FCER1G,FLNA,GP1BA,GP9,IL6R,MMRN1,PLEK,SERPINE2"
BP,native species,Michaels,GOBP_LYMPHOCYTE_MEDIATED_IMMUNITY,306,22433,242,19,1.0552629881985032e-09,5.8987047442361245e-08,,"B2M,BTK,C1QA,C1QB,C1QC,CD1A,CD1C,CD40,CD74,CORO1A,CTSH,FCER1G,HLA-B,HLA-DRA,HLA-DRB1,IGLL1,KLRB1,NKG7,TYROBP"
BP,native species,Michaels,GOBP_ERYTHROCYTE_DEVELOPMENT,306,22433,26,8,1.3807116242948103e-09,7.563538277886973e-08,,"GATA1,HBA1,HBD,HBE1,HBG1,HBG2,HBZ,TRIM58"
BP,native species,Michaels,GOBP_REGULATION_OF_IMMUNE_EFFECTOR_PROCESS,306,22433,308,21,1.7931746646774704e-09,9.6304027579443e-08,,"ANXA1,B2M,BTK,CD1A,CD1C,CD74,CFP,CLEC7A,GATA1,GATA2,HLA-B,HLA-DMB,HLA-DRA,HLA-DRB1,KIT,KLRB1,LAPTM5,LGALS1,S100A9,SCIMP,TYROBP"
BP,native species,Michaels,GOBP_INTEGRIN_MEDIATED_SIGNALING_PATHWAY,306,22433,105,13,1.9942089345198926e-09,1.0504112060865357e-07,,"CD63,FCER1G,FLNA,HCK,ISG15,ITGA2B,ITGA6,ITGAX,ITGB7,LAT,MPIG6B,PLEK,TYROBP"
BP,native species,Michaels,GOBP_ONE_CARBON_COMPOUND_TRANSPORT,306,22433,19,7,3.592931374111248e-09,1.8567998176774922e-07,,"HBA1,HBD,HBE1,HBG1,HBG2,HBZ,RHAG"
BP,native species,Michaels,GOBP_REGULATION_OF_T_CELL_ACTIVATION,306,22433,321,21,3.749725571416638e-09,1.901944137057439e-07,,"ACTB,ANXA1,B2M,CCL5,CD3E,CD4,HLA-DMA,HLA-DMB,HLA-DPA1,HLA-DPB1,HLA-DQA1,HLA-DQB1,HLA-DRA,HLA-DRB1,IGFBP2,LAPTM5,LAT,LGALS1,MDK,PSMB8,PSMB9"
BP,native species,Michaels,GOBP_LEUKOCYTE_PROLIFERATION,306,22433,235,18,4.3313767671650195e-09,2.15702563004818e-07,,"ANXA1,BTK,CCL5,CD3E,CD4,CD40,CD74,CSF2RA,GSTP1,HLA-DMB,HLA-DPA1,HLA-DPB1,HLA-DRB1,IGFBP2,KIT,LAPTM5,MEF2C,TYROBP"
BP,native species,Michaels,GOBP_IMMUNE_RESPONSE_REGULATING_CELL_SURFACE_RECEPTOR_SIGNALING_PATHWAY,306,22433,325,21,4.669838470029926e-09,2.2840513516807087e-07,,"BTK,CD247,CD36,CD3D,CD3E,CD3G,CD4,CD40,CLEC7A,FCER1G,HCK,HLA-DPB1,HLA-DQB1,HLA-DRB1,KIT,LAPTM5,LAT,MEF2C,RGCC,SCIMP,TYROBP"
BP,native species,Michaels,GOBP_THROMBIN_ACTIVATED_RECEPTOR_SIGNALING_PATHWAY,306,22433,13,6,9.713103198301448e-09,4.586929251749598e-07,,"F2R,F2RL3,GP1BA,HPGD,PLEK,SNCA"
BP,native species,Michaels,GOBP_OXYGEN_TRANSPORT,306,22433,13,6,9.713103198301448e-09,4.586929251749598e-07,,"HBA1,HBD,HBE1,HBG1,HBG2,HBZ"
BP,native species,Michaels,GOBP_PHAGOCYTOSIS,306,22433,196,16,1.2924967270890452e-08,6.000251755079483e-07,,"ANO6,ANXA1,ANXA3,BTK,CD36,CFP,CLEC7A,CORO1A,GATA2,GSN,HCK,ITGAX,NCF2,PRTN3,THBS1,TYROBP"
BP,native species,Michaels,GOBP_BLOOD_VESSEL_MORPHOGENESIS,306,22433,484,25,1.4629462605469413e-08,6.678349679396786e-07,,"ANGPT1,ANXA1,ANXA2,ANXA3,CD34,CD36,CD40,CYBB,CYP1B1,GADD45A,GATA2,HMOX1,HPGD,ITGA2B,ITGAX,KRT1,MDK,MEIS1,MYLK,RGCC,SAT1,SERPINF2,SPARC,TGFBI,THBS1"
BP,native species,Michaels,GOBP_SMOOTH_MUSCLE_CELL_PROLIFERATION,306,22433,124,13,1.5549014528507806e-08,6.981762425177521e-07,,"APOE,CCL5,CDKN1A,GSTP1,HMOX1,HPGD,IL6R,MEF2C,RBPMS2,RGCC,SERPINF2,THBS1,TPM1"
BP,native species,Michaels,GOBP_REGULATION_OF_LEUKOCYTE_PROLIFERATION,306,22433,199,16,1.6042474952054638e-08,7.087151434464138e-07,,"ANXA1,BTK,CCL5,CD3E,CD4,CD74,CSF2RA,GSTP1,HLA-DMB,HLA-DPA1,HLA-DPB1,HLA-DRB1,IGFBP2,LAPTM5,MEF2C,TYROBP"
BP,native species,Michaels,GOBP_REGULATION_OF_INFLAMMATORY_RESPONSE,306,22433,350,21,1.7099070520454202e-08,7.434024469130804e-07,,"ANXA1,APOE,BTK,CCL5,CD4,GSTP1,HCK,HLA-DRB1,HMOX1,IFI16,IL22RA2,IL33R,LGALS1,LGALS2,MDK,MGLL,NKG7,PRKAR2B,S100A9,SNCA,TMSB4X"
BP,native species,Michaels,GOBP_CYTOKINE_MEDIATED_SIGNALING_PATHWAY,306,22433,455,24,1.9305682256828382e-08,8.26222870335202e-07,,"C1QTNF4,CCL5,CD4,CD40,CD44,CD74,CD83,CIITA,CSF2RA,FCER1G,GSTP1,HCK,IFITM3,IL22RA2,IL33R,IL6R,ISG15,KIT,LAPTM5,MX1,RHEX,SAMHD1,STING1,TMSB4X"
BP,native species,Michaels,GOBP_LYMPHOCYTE_ACTIVATION_INVOLVED_IN_IMMUNE_RESPONSE,306,22433,179,15,2.6070947998287867e-08,1.0857565825910974e-06,,"ANXA1,CD1C,CD74,CORO1A,HLA-DMB,HLA-DRA,HLA-DRB1,IL6R,IRF8,LGALS1,MDK,NKG7,PSMB8,PSMB9,TYROBP"
BP,native species,Michaels,GOBP_MYELOID_LEUKOCYTE_ACTIVATION,306,22433,206,16,2.6162809219062592e-08,1.0857565825910974e-06,,"ANXA1,ANXA3,BTK,C1QA,CCL5,CD74,FCER1G,GATA1,GATA2,IL33R,KIT,PRG3,SLC18A2,SNCA,THBS1,TYROBP"
BP,native species,Michaels,GOBP_POSITIVE_REGULATION_OF_LEUKOCYTE_CELL_CELL_ADHESION,306,22433,236,17,2.9183128694148538e-08,1.1930237237801917e-06,,"ACTB,ANXA1,B2M,CCL5,CD3E,CD4,CD44,HLA-DMA,HLA-DMB,HLA-DPA1,HLA-DPB1,HLA-DQA1,HLA-DQB1,HLA-DRA,HLA-DRB1,IGFBP2,MDK"
BP,native species,Michaels,GOBP_ANTIGEN_PROCESSING_AND_PRESENTATION_OF_ENDOGENOUS_ANTIGEN,306,22433,25,7,3.195105098796604e-08,1.286969539059397e-06,,"B2M,CD1A,CD1C,CD74,HLA-B,HLA-DRA,HLA-DRB1"
BP,native species,Michaels,GOBP_POSITIVE_REGULATION_OF_MAPK_CASCADE,306,22433,364,21,3.3616305293144004e-08,1.3344211622887162e-06,,"ADCYAP1,ADRB2,AKAP12,ANGPT1,APOE,CD36,CD40,CD44,CD74,CLEC7A,F2R,GADD45A,IL6R,KIT,LAPTM5,LAT,MEF2C,MTURN,SCIMP,SERPINF2,THBS1"
BP,native species,Michaels,GOBP_HUMORAL_IMMUNE_RESPONSE,306,22433,183,15,3.5058047156598585e-08,1.371771302313193e-06,,"B2M,C1QA,C1QB,C1QC,CCL5,CD83,CFP,GNLY,HLA-DQB1,HLA-DRB1,KRT1,MEF2C,PPBP,PRTN3,S100A9"
BP,native species,Michaels,GOBP_MUSCLE_CELL_PROLIFERATION,306,22433,158,14,3.781096822015369e-08,1.4586512951408583e-06,,"ANGPT1,APOE,CCL5,CDKN1A,GSTP1,HMOX1,HPGD,IL6R,MEF2C,RBPMS2,RGCC,SERPINF2,THBS1,TPM1"
BP,native species,Michaels,GOBP_T_CELL_ACTIVATION_INVOLVED_IN_IMMUNE_RESPONSE,306,22433,111,12,3.959602666132671e-08,1.5062988475746367e-06,,"ANXA1,CD1C,CD74,HLA-DMB,HLA-DRA,HLA-DRB1,IL6R,LGALS1,MDK,PSMB8,PSMB9,TYROBP"
BP,native species,Michaels,GOBP_MYELOID_LEUKOCYTE_DIFFERENTIATION,306,22433,186,15,4.3555294004841266e-08,1.634218496976167e-06,,"ANXA2,C1QC,CD4,CD74,DLK1,GATA1,GATA2,HLA-DRB1,IFI16,IL33R,KIT,NPM1,PRTN3,TAL1,TYROBP"
BP,native species,Michaels,GOBP_NEGATIVE_REGULATION_OF_RESPONSE_TO_EXTERNAL_STIMULUS,306,22433,338,20,4.7475969583852155e-08,1.757252441759068e-06,,"APOE,CD9,GP1BA,GSTP1,HCK,HLA-B,HLA-DRB1,HMOX1,IFI16,IL22RA2,ISG15,KRT1,MDK,MMRN1,PRKAR2B,SAMHD1,SERPINE2,SERPINF2,THBS1,TMSB4X"
BP,native species,Michaels,GOBP_LYMPHOCYTE_DIFFERENTIATION,306,22433,341,20,5.48891967752683e-08,2.0045534662327983e-06,,"ACTB,ANXA1,BTK,CD3D,CD3E,CD3G,CD4,CD74,HLA-DRA,HLA-DRB1,IL6R,IRF8,KIT,LAPTM5,LGALS1,LYL1,MDK,PBX1,PSMB8,PSMB9"
BP,native species,Michaels,GOBP_REGULATION_OF_PLASMINOGEN_ACTIVATION,306,22433,17,6,6.68995126343349e-08,2.4110232250716223e-06,,"ANXA2,CTSZ,S100A10,SERPINE2,SERPINF2,THBS1"
BP,native species,Michaels,GOBP_NEGATIVE_REGULATION_OF_IMMUNE_SYSTEM_PROCESS,306,22433,453,23,7.697395860914993e-08,2.738073670525476e-06,,"ANXA1,BTK,C1QC,HCK,HLA-B,HLA-DRB1,HMOX1,IFI16,IL33R,ISG15,LAPTM5,LGALS1,MDK,PRKAR2B,PSMB8,PSMB9,SAMHD1,SAMSN1,THBS1,TMEM176A,TMEM176B,TSC22D1,TYROBP"
BP,native species,Michaels,GOBP_CANONICAL_NF_KAPPAB_SIGNAL_TRANSDUCTION,306,22433,323,19,1.1352085044436545e-07,3.954192208284037e-06,,"BTK,CAPN3,CD36,CD40,CD74,CLEC7A,F2R,FLNA,GSTP1,HMOX1,LGALS1,LITAF,LTB,NPM1,S100A4,S100B,STING1,TIFAB,TMSB4X"
BP,native species,Michaels,GOBP_REGULATION_OF_PROTEOLYSIS,306,22433,122,12,1.1404935540505257e-07,3.954192208284037e-06,,"ANXA2,APOE,CAPN3,CST3,CSTA,CTSZ,GSN,S100A10,SERPINE2,SERPINF2,THBS1,TIMP3"
BP,native species,Michaels,GOBP_PLASMINOGEN_ACTIVATION,306,22433,19,6,1.433282227300817e-07,4.907200025721171e-06,,"ANXA2,CTSZ,S100A10,SERPINE2,SERPINF2,THBS1"
BP,native species,Michaels,GOBP_REGULATION_OF_MYELOID_CELL_DIFFERENTIATION,306,22433,176,14,1.4633005937923453e-07,4.948123859749671e-06,,"C1QC,CD4,CD74,DLK1,GATA1,HLA-DRB1,ISG15,MEF2C,MEIS1,MEIS2,MTURN,RHEX,TAL1,TYROBP"
BP,native species,Michaels,GOBP_POSITIVE_REGULATION_OF_LEUKOCYTE_PROLIFERATION,306,22433,125,12,1.492494238786783e-07,4.985294780532925e-06,,"ANXA1,BTK,CCL5,CD3E,CD4,CD74,CSF2RA,HLA-DMB,HLA-DPA1,HLA-DPB1,IGFBP2,MEF2C"
BP,native species,Michaels,GOBP_ENDOTHELIAL_CELL_MIGRATION,306,22433,207,15,1.781061354581834e-07,5.74499806253575e-06,,"ANGPT1,ANXA1,ANXA3,APOE,CD40,CYP1B1,GADD45A,GATA2,HMOX1,MEF2C,RGCC,S100A9,SPARC,THBS1,TMSB4X"
BP,native species,Michaels,GOBP_REGULATION_OF_ADAPTIVE_IMMUNE_RESPONSE,306,22433,179,14,1.8037781875310946e-07,5.74499806253575e-06,,"ANXA1,B2M,BTK,CD1A,CD1C,CD4,CLEC7A,HLA-B,HLA-DRA,HLA-DRB1,IL33R,LGALS1,MEF2C,SAMSN1"
BP,native species,Michaels,GOBP_LEUKOCYTE_DEGRANULATION,306,22433,63,9,1.803832907550473e-07,5.74499806253575e-06,,"ANXA3,BTK,CORO1A,GATA1,GATA2,HCK,KIT,NKG7,SLC18A2"
BP,native species,Michaels,GOBP_POSITIVE_REGULATION_OF_RESPONSE_TO_WOUNDING,306,22433,63,9,1.803832907550473e-07,5.74499806253575e-06,,"ANO6,ANXA1,CD36,CLEC7A,F2R,MDK,MYLK,SERPINF2,THBS1"
BP,native species,Michaels,GOBP_MYELOID_LEUKOCYTE_MIGRATION,306,22433,180,14,1.9322089365104166e-07,6.0831267552896895e-06,,"ANO6,ANXA1,CCL5,CD74,CD9,IL6R,JAML,KIT,MDK,MPP1,PPBP,PRTN3,S100A9,THBS1"
BP,native species,Michaels,GOBP_REGULATION_OF_LEUKOCYTE_DIFFERENTIATION,306,22433,274,17,2.5213507862728054e-07,7.847704322274107e-06,,"ACTB,ANXA1,BTK,C1QC,CD4,CD74,DLK1,HLA-B,HLA-DRA,HLA-DRB1,LGALS1,MDK,PSMB8,PSMB9,TMEM176A,TMEM176B,TYROBP"
BP,native species,Michaels,GOBP_REGULATION_OF_ENDOCYTOSIS,306,22433,275,17,2.654791516218628e-07,8.170195463958228e-06,,"ACTB,ANGPT1,ANO6,ANXA2,APOC1,APOE,B2M,BTK,CD63,CFP,CLEC7A,DAB2,GATA2,HCK,MYLK,PRTN3,SNCA"
BP,native species,Michaels,GOBP_REGULATION_OF_ENDOTHELIAL_CELL_MIGRATION,306,22433,158,13,2.771434430109404e-07,8.434398782299618e-06,,"ANGPT1,ANXA1,ANXA3,APOE,CD40,GADD45A,GATA2,HMOX1,MEF2C,RGCC,SPARC,THBS1,TMSB4X"
BP,native species,Michaels,GOBP_BLOOD_VESSEL_ENDOTHELIAL_CELL_MIGRATION,306,22433,109,11,2.979187279844699e-07,8.927861026830327e-06,,"ANGPT1,ANXA1,APOE,CD40,GADD45A,GATA2,HMOX1,MEF2C,RGCC,THBS1,TMSB4X"
BP,native species,Michaels,GOBP_REGULATION_OF_SECRETION,306,22433,489,23,2.998770406967471e-07,8.927861026830327e-06,,"ADCYAP1,ANXA1,ANXA2,APOE,CCL5,CD74,DAB2,F2R,GATA1,GATA2,HLA-DRB1,IL6R,KCNQ1,MEF2C,RAB27B,RAP1B,RGCC,S100A10,SNCA,STXBP5,STXBP6,SYTL4,TIFAB"
BP,native species,Michaels,GOBP_TAXIS,306,22433,380,20,3.149018948242737e-07,9.274368708856837e-06,,"ANGPT1,ANO6,ANXA1,CCL5,CD4,CD74,CORO1A,GSTP1,IL6R,JAML,KIT,MDK,MPP1,PPBP,RNASE2,S100A4,S100A9,STX3,THBS1,TMSB4X"
BP,native species,Michaels,GOBP_MEGAKARYOCYTE_DEVELOPMENT,306,22433,12,5,3.347068165893486e-07,9.752786921683253e-06,,"FLNA,GP1BA,GP9,KIT,MPIG6B"
BP,native species,Michaels,GOBP_CELL_SUBSTRATE_ADHESION,306,22433,314,18,3.59878338743346e-07,1.0375860734926575e-05,,"ACTN1,ARHGAP6,CD34,CD36,CD3E,CD44,CD63,CORO1A,DAB2,FLNA,ITGA2B,ITGA6,ITGAX,ITGB7,MDK,S100A10,THBS1,VCL"
BP,native species,Michaels,GOBP_POSITIVE_REGULATION_OF_CANONICAL_NF_KAPPAB_SIGNAL_TRANSDUCTION,306,22433,221,15,4.143756219072874e-07,1.1822654462542292e-05,,"BTK,CD36,CD40,CD74,CLEC7A,F2R,FLNA,HMOX1,LGALS1,LITAF,LTB,S100A4,S100B,STING1,TIFAB"
BP,native species,Michaels,GOBP_POSITIVE_REGULATION_OF_MYELOID_CELL_DIFFERENTIATION,306,22433,90,10,4.2047819585867153e-07,1.1873090499555684e-05,,"CD4,CD74,DLK1,GATA1,HLA-DRB1,ISG15,MTURN,RHEX,TAL1,TYROBP"
BP,native species,Michaels,GOBP_REGULATION_OF_ACTIN_FILAMENT_ORGANIZATION,306,22433,222,15,4.390109436639922e-07,1.2269907905057904e-05,,"ARHGAP18,ARHGAP6,CAPG,CORO1A,COTL1,FLNA,GSN,HCK,MTSS1,PLEK,RGCC,S100A10,SERPINF2,TMSB4X,TPM1"
BP,native species,Michaels,GOBP_ALPHA_BETA_T_CELL_ACTIVATION,306,22433,167,13,5.249888841219657e-07,1.4524692460707718e-05,,"ANXA1,CD247,CD3D,CD3E,CD3G,CD44,HLA-DRA,HLA-DRB1,IL6R,LGALS1,NKG7,PSMB8,PSMB9"
BP,native species,Michaels,GOBP_POSITIVE_REGULATION_OF_ENDOCYTOSIS,306,22433,141,12,5.559532089241036e-07,1.5227558392431196e-05,,"ANGPT1,ANO6,ANXA2,APOE,B2M,BTK,CD63,CFP,CLEC7A,DAB2,GATA2,SNCA"
BP,native species,Michaels,GOBP_NEGATIVE_REGULATION_OF_RESPONSE_TO_WOUNDING,306,22433,73,9,6.567057923111728e-07,1.7809080842973292e-05,,"APOE,CD9,GP1BA,KRT1,MDK,MMRN1,SERPINE2,SERPINF2,THBS1"
BP,native species,Michaels,GOBP_REGULATION_OF_SUPRAMOLECULAR_FIBER_ORGANIZATION,306,22433,329,18,7.098571667116244e-07,1.9061752741403327e-05,,"APOE,ARHGAP18,ARHGAP6,CAPG,CORO1A,COTL1,FLNA,GPX1,GSN,HCK,MTSS1,PLEK,RGCC,S100A10,SERPINF2,SNCA,TMSB4X,TPM1"
BP,native species,Michaels,GOBP_NEGATIVE_REGULATION_OF_WOUND_HEALING,306,22433,55,8,7.633708515954868e-07,2.0299735558446976e-05,,"APOE,CD9,GP1BA,KRT1,MMRN1,SERPINE2,SERPINF2,THBS1"
BP,native species,Michaels,GOBP_LEUKOCYTE_MEDIATED_CYTOTOXICITY,306,22433,120,11,7.891519506326037e-07,2.0585592312216205e-05,,"CD1A,CD1C,CORO1A,CTSH,HLA-B,HLA-DRA,HLA-DRB1,KLRB1,MPO,NKG7,TYROBP"
BP,native species,Michaels,GOBP_POSITIVE_REGULATION_OF_LEUKOCYTE_MEDIATED_IMMUNITY,306,22433,120,11,7.891519506326037e-07,2.0585592312216205e-05,,"B2M,BTK,CD1A,CD1C,CLEC7A,HLA-B,HLA-DRA,HLA-DRB1,KIT,SCIMP,TYROBP"
BP,native species,Michaels,GOBP_ICOSANOID_METABOLIC_PROCESS,306,22433,97,10,8.498928516237446e-07,2.196091057167393e-05,,"ALOX5AP,CD74,CYP1B1,GPX1,GSTP1,HPGD,HPGDS,MGLL,PRG3,PTGS1"
BP,native species,Michaels,GOBP_NEGATIVE_REGULATION_OF_CELL_ACTIVATION,306,22433,175,13,8.950861172685144e-07,2.2873524195495163e-05,,"ANXA1,APOE,BTK,CD9,HLA-DRB1,LAPTM5,LGALS1,MDK,PSMB8,PSMB9,SAMSN1,SERPINE2,TYROBP"
BP,native species,Michaels,GOBP_CIRCULATORY_SYSTEM_PROCESS,306,22433,482,22,9.019133308190864e-07,2.2873524195495163e-05,,"ADRB2,AKAP12,ANGPT1,APOE,ATP2B1,CD36,CPA3,CTSZ,EHD3,F2R,FLNA,GPX1,GSN,KCNH2,KCNQ1,MYL4,MYL9,MYLK,PTGS1,SERPINF2,SLC2A3,TPM1"
BP,native species,Michaels,GOBP_REGULATION_OF_LEUKOCYTE_MEDIATED_IMMUNITY,306,22433,205,14,9.388848961775924e-07,2.3592713125049772e-05,,"B2M,BTK,CD1A,CD1C,CLEC7A,GATA1,GATA2,HLA-B,HLA-DRA,HLA-DRB1,KIT,KLRB1,SCIMP,TYROBP"
BP,native species,Michaels,GOBP_EPITHELIAL_CELL_PROLIFERATION,306,22433,269,16,9.983740745929568e-07,2.4859514457364625e-05,,"APOE,B2M,BTK,CD34,DAB2,GATA2,GPX1,HMOX1,JAML,KIT,MDK,MEF2C,MTSS1,RGCC,SPARC,THBS1"
BP,native species,Michaels,GOBP_NEGATIVE_REGULATION_OF_COAGULATION,306,22433,40,7,1.0398941184295165e-06,2.5660090003409417e-05,,"APOE,CD9,GP1BA,KRT1,SERPINE2,SERPINF2,THBS1"
BP,native species,Michaels,GOBP_POSITIVE_REGULATION_OF_COAGULATION,306,22433,26,6,1.1222009076190716e-06,2.7443823981862835e-05,,"ANGPT1,ANO6,CD36,F2R,SERPINF2,THBS1"
BP,native species,Michaels,GOBP_NEGATIVE_REGULATION_OF_PROTEIN_METABOLIC_PROCESS,306,22433,489,22,1.14474489528562e-06,2.7747400603427547e-05,,"ANXA2,APOE,BACE2,BEX1,CAPN3,CDKN1A,CST3,CSTA,CTSZ,FLNA,GADD45A,ISG15,ITM2A,LAMP3,NIBAN1,PRG3,SAMSN1,SERPINE2,SERPINF2,SNCA,THBS1,TIMP3"
BP,native species,Michaels,GOBP_CELL_KILLING,306,22433,180,13,1.2307721027010622e-06,2.9570919204370257e-05,,"CD1A,CD1C,CORO1A,CTSH,GNLY,HLA-B,HLA-DRA,HLA-DRB1,KLRB1,MPO,NKG7,PPBP,TYROBP"
BP,native species,Michaels,GOBP_POSITIVE_REGULATION_OF_MONOATOMIC_ION_TRANSPORT,306,22433,153,12,1.3317358866622216e-06,3.1718474726676735e-05,,"ANO6,ATP2B1,CAPN3,CCL5,CD4,F2R,F2RL3,FLNA,KCNH2,KCNQ1,MYLK,SNCA"
BP,native species,Michaels,GOBP_RESPONSE_TO_TYPE_II_INTERFERON,306,22433,102,10,1.3556529204543564e-06,3.2009770251073126e-05,,"CCL5,CD74,CIITA,HCK,HLA-DPA1,IFITM3,IRF8,PSMB8,PSMB9,SNCA"
BP,native species,Michaels,GOBP_REGULATED_EXOCYTOSIS,306,22433,185,13,1.6742703589615252e-06,3.919509840338134e-05,,"ANXA3,BTK,CORO1A,FCER1G,GATA1,GATA2,HCK,KIT,NKG7,PLEK,RAP1B,SLC18A2,SNCA"
BP,native species,Michaels,GOBP_T_CELL_SELECTION,306,22433,61,8,1.7199684269127933e-06,3.95644637896771e-05,,"CD3D,CD3E,CD3G,CD4,CD74,IL6R,LGALS1,PSMB9"
BP,native species,Michaels,GOBP_POSITIVE_REGULATION_OF_REACTIVE_OXYGEN_SPECIES_METABOLIC_PROCESS,306,22433,61,8,1.7199684269127933e-06,3.95644637896771e-05,,"CD36,CDKN1A,CLEC7A,GADD45A,GSTP1,SNCA,THBS1,TYROBP"
BP,native species,Michaels,GOBP_REGULATION_OF_COLLAGEN_METABOLIC_PROCESS,306,22433,43,7,1.735534415554405e-06,3.95644637896771e-05,,"CIITA,CST3,F2R,IL6R,RGCC,SERPINF2,VIM"
BP,native species,Michaels,GOBP_CELL_MATRIX_ADHESION,306,22433,216,14,1.7478277176162576e-06,3.95644637896771e-05,,"ACTN1,ARHGAP6,CD34,CD36,CD3E,CD44,CD63,ITGA2B,ITGA6,ITGAX,ITGB7,S100A10,THBS1,VCL"
BP,native species,Michaels,GOBP_POSITIVE_REGULATION_OF_INTERLEUKIN_6_PRODUCTION,306,22433,82,9,1.7807092737348729e-06,3.965335529073022e-05,,"BTK,C1QTNF4,CD74,CLEC7A,F2R,IL6R,LAPTM5,SCIMP,TYROBP"
BP,native species,Michaels,GOBP_CELLULAR_OXIDANT_DETOXIFICATION,306,22433,82,9,1.7807092737348729e-06,3.965335529073022e-05,,"ALOX5AP,APOE,CD36,EPX,GPX1,GSTP1,HBA1,MPO,PTGS1"
BP,native species,Michaels,GOBP_T_CELL_RECEPTOR_SIGNALING_PATHWAY,306,22433,132,11,2.036134009757444e-06,4.469907386031386e-05,,"BTK,CD247,CD3D,CD3E,CD3G,CD4,HLA-DPB1,HLA-DQB1,HLA-DRB1,LAPTM5,LAT"
BP,native species,Michaels,GOBP_REGULATION_OF_PROTEIN_MATURATION,306,22433,44,7,2.0399358278712058e-06,4.469907386031386e-05,,"ANXA2,CTSZ,GSN,S100A10,SERPINE2,SERPINF2,THBS1"
BP,native species,Michaels,GOBP_NEGATIVE_REGULATION_OF_CELL_ADHESION,306,22433,252,15,2.1612751312097724e-06,4.661206759357139e-05,,"ANGPT1,ANXA1,ARHGAP6,CD9,CYP1B1,HLA-DRB1,LAPTM5,LGALS1,MDK,PSMB8,PSMB9,RGCC,SERPINE2,TGFBI,THBS1"
BP,native species,Michaels,GOBP_T_CELL_DIFFERENTIATION,306,22433,252,15,2.1612751312097724e-06,4.661206759357139e-05,,"ACTB,ANXA1,CD3D,CD3E,CD3G,CD4,CD74,HLA-DRA,HLA-DRB1,IL6R,KIT,LGALS1,MDK,PSMB8,PSMB9"
BP,native species,Michaels,GOBP_ZYMOGEN_ACTIVATION,306,22433,45,7,2.3876935339762234e-06,5.109291085594434e-05,,"ANXA2,CTSH,CTSZ,S100A10,SERPINE2,SERPINF2,THBS1"
BP,native species,Michaels,GOBP_LEUKOCYTE_CHEMOTAXIS,306,22433,196,13,3.1817832125099603e-06,6.75573970470138e-05,,"ANO6,ANXA1,CCL5,CD4,CD74,IL6R,JAML,KIT,MDK,MPP1,PPBP,S100A9,THBS1"
BP,native species,Michaels,GOBP_REGULATION_OF_CYTOSKELETON_ORGANIZATION,306,22433,481,21,3.224018923160085e-06,6.75926158069599e-05,,"ARHGAP18,ARHGAP6,CAPG,CORO1A,COTL1,FLNA,GSN,HCK,MAPRE2,MTSS1,NEXN,NPM1,PLEK,RGCC,S100A10,S100A9,SERPINF2,SNCA,STMN1,TMSB4X,TPM1"
BP,native species,Michaels,GOBP_NEGATIVE_REGULATION_OF_PROTEOLYSIS,306,22433,47,7,3.2327976161780747e-06,6.75926158069599e-05,,"CST3,CSTA,CTSZ,SERPINE2,SERPINF2,THBS1,TIMP3"
BP,native species,Michaels,GOBP_GRANULOCYTE_MIGRATION,306,22433,114,10,3.7510062545754206e-06,7.783337978243999e-05,,"ANXA1,CCL5,CD74,JAML,MDK,MPP1,PPBP,PRTN3,S100A9,THBS1"
BP,native species,Michaels,GOBP_MYELOID_LEUKOCYTE_MEDIATED_IMMUNITY,306,22433,90,9,3.901539755971466e-06,8.03482510647056e-05,,"ANXA3,BTK,GATA1,GATA2,IL6R,KIT,MPO,SLC18A2,TYROBP"
BP,native species,Michaels,GOBP_ACTIN_FILAMENT_ORGANIZATION,306,22433,410,19,4.0795752524896734e-06,8.338773594454639e-05,,"ACTN1,ARHGAP18,ARHGAP6,CALD1,CAPG,CORO1A,COTL1,FLNA,GSN,HCK,MTSS1,MYL9,PLEK,RGCC,S100A10,SERPINF2,TMSB10,TMSB4X,TPM1"
BP,native species,Michaels,GOBP_LEUKOCYTE_HOMEOSTASIS,306,22433,69,8,4.443611627975871e-06,9.015594258537712e-05,,"ANXA1,BTK,CD74,LGALS2,LTB,MEF2C,PSMB8,PSMB9"
BP,native species,Michaels,GOBP_CELL_CHEMOTAXIS,306,22433,271,15,5.25770542280891e-06,0.0001058886408314,,"ANO6,ANXA1,CCL5,CD4,CD74,GSTP1,IL6R,JAML,KIT,MDK,MPP1,PPBP,S100A9,THBS1,TMSB4X"
BP,native species,Michaels,GOBP_ANTIGEN_RECEPTOR_MEDIATED_SIGNALING_PATHWAY,306,22433,175,12,5.416090256797218e-06,0.0001082822716304,,"BTK,CD247,CD3D,CD3E,CD3G,CD4,HLA-DPB1,HLA-DQB1,HLA-DRB1,LAPTM5,LAT,MEF2C"
BP,native species,Michaels,GOBP_POSITIVE_REGULATION_OF_EXOCYTOSIS,306,22433,71,8,5.5222410591072e-06,0.0001096044801514,,"ANXA2,GATA1,GATA2,RAB27B,S100A10,SNCA,STXBP5,SYTL4"
BP,native species,Michaels,GOBP_INTERLEUKIN_12_PRODUCTION,306,22433,51,7,5.680016172942595e-06,0.0001119249230049,,"CLEC7A,HLA-B,LAPTM5,LTB,MDK,SCIMP,THBS1"
BP,native species,Michaels,GOBP_REGULATION_OF_VASCULATURE_DEVELOPMENT,306,22433,273,15,5.7462748409190135e-06,0.0001124217627805,,"ANXA3,CD34,CD36,CD40,CYBB,CYP1B1,GADD45A,GATA2,HMOX1,ITGAX,KRT1,MDK,RGCC,SPARC,THBS1"
BP,native species,Michaels,GOBP_REGULATION_OF_VIRAL_PROCESS,306,22433,121,10,6.4123667484341e-06,0.0001245636349217,,"CCL5,IFI16,IFIT1,IFITM3,IL32,ISG15,LAMP3,LGALS1,MX1,STOM"
BP,native species,Michaels,GOBP_INTERLEUKIN_6_PRODUCTION,306,22433,123,10,7.423087046988878e-06,0.0001429640978049,,"BTK,C1QTNF4,CD74,CLEC7A,F2R,HLA-B,IL6R,LAPTM5,SCIMP,TYROBP"
BP,native species,Michaels,GOBP_RESPONSE_TO_MOLECULE_OF_BACTERIAL_ORIGIN,306,22433,279,15,7.463989042024194e-06,0.0001429640978049,,"AKAP12,B2M,BTK,CD36,F2R,GATA1,GSTP1,HCK,HPGD,MEF2C,MPO,PPBP,SCIMP,SNCA,VIM"
BP,native species,Michaels,GOBP_POSITIVE_REGULATION_OF_SMOOTH_MUSCLE_CELL_PROLIFERATION,306,22433,74,8,7.550973020790389e-06,0.0001436257993329,,"CCL5,HMOX1,HPGD,IL6R,RBPMS2,RGCC,SERPINF2,THBS1"
BP,native species,Michaels,GOBP_CELL_ADHESION_MEDIATED_BY_INTEGRIN,306,22433,75,8,8.353529080762747e-06,0.0001577952838083,,"CCL5,CD3E,CYP1B1,ICAM2,ITGA2B,ITGAX,ITGB7,MMRN1"
BP,native species,Michaels,GOBP_REGULATION_OF_EXOCYTOSIS,306,22433,153,11,8.518783252771652e-06,0.0001585781630033,,"ANXA1,ANXA2,GATA1,GATA2,RAB27B,RAP1B,S100A10,SNCA,STXBP5,STXBP6,SYTL4"
BP,native species,Michaels,GOBP_REGULATION_OF_REACTIVE_OXYGEN_SPECIES_METABOLIC_PROCESS,306,22433,125,10,8.568663061150473e-06,0.0001585781630033,,"CD36,CDKN1A,CLEC7A,CYP1B1,GADD45A,GSTP1,SLC18A2,SNCA,THBS1,TYROBP"
BP,native species,Michaels,GOBP_CELLULAR_RESPONSE_TO_TOXIC_SUBSTANCE,306,22433,125,10,8.568663061150473e-06,0.0001585781630033,,"ALDH1A1,ALOX5AP,APOE,CD36,EPX,GPX1,GSTP1,HBA1,MPO,PTGS1"
BP,native species,Michaels,GOBP_GRANULOCYTE_CHEMOTAXIS,306,22433,100,9,9.329807136724012e-06,0.0001715056493119,,"ANXA1,CCL5,CD74,JAML,MDK,MPP1,PPBP,S100A9,THBS1"
BP,native species,Michaels,GOBP_ACTIN_FILAMENT_BUNDLE_ORGANIZATION,306,22433,155,11,9.640001679933002e-06,0.000174860692724,,"ACTN1,ARHGAP6,CALD1,FLNA,MTSS1,MYL9,PLEK,RGCC,S100A10,SERPINF2,TPM1"
BP,native species,Michaels,GOBP_POSITIVE_REGULATION_OF_ERK1_AND_ERK2_CASCADE,306,22433,155,11,9.640001679933002e-06,0.000174860692724,,"ADCYAP1,AKAP12,ANGPT1,APOE,CD36,CD44,CD74,F2R,MTURN,SCIMP,SERPINF2"
BP,native species,Michaels,GOBP_REGULATION_OF_SYSTEMIC_ARTERIAL_BLOOD_PRESSURE_MEDIATED_BY_A_CHEMICAL_SIGNAL,306,22433,37,6,9.988278501148018e-06,0.0001799861500963,,"ADRB2,CPA3,CTSZ,F2R,SERPINF2,TPM1"
BP,native species,Michaels,GOBP_REGULATION_OF_VESICLE_MEDIATED_TRANSPORT,306,22433,360,17,1.031649729858842e-05,0.0001846855300708,,"ANGPT1,ANXA1,ANXA2,APOC1,B2M,CD63,CNST,DAB2,GATA1,GATA2,RAB27B,RAP1B,S100A10,SNCA,STXBP5,STXBP6,SYTL4"
BP,native species,Michaels,GOBP_POSITIVE_REGULATION_OF_PLATELET_ACTIVATION,306,22433,11,4,1.0388078847412568e-05,0.0001847594023575,,"FLNA,GP1BA,GP9,PLEK"
BP,native species,Michaels,GOBP_ERK1_AND_ERK2_CASCADE,306,22433,253,14,1.0868512356522014e-05,0.0001913766887932,,"ADCYAP1,AKAP12,ANGPT1,APOE,CD36,CD44,CD74,CTSH,DAB2,F2R,GSTP1,MTURN,SCIMP,SERPINF2"
BP,native species,Michaels,GOBP_NEGATIVE_REGULATION_OF_HEMOPOIESIS,306,22433,102,9,1.0969748134553671e-05,0.0001913766887932,,"ANXA1,C1QC,LGALS1,MDK,PSMB8,PSMB9,TMEM176A,TMEM176B,TSC22D1"
BP,native species,Michaels,GOBP_POSITIVE_REGULATION_OF_ADAPTIVE_IMMUNE_RESPONSE,306,22433,102,9,1.0969748134553671e-05,0.0001913766887932,,"B2M,BTK,CD1A,CD1C,CD4,CLEC7A,HLA-B,HLA-DRA,HLA-DRB1"
BP,native species,Michaels,GOBP_SUPEROXIDE_ANION_GENERATION,306,22433,38,6,1.1725975370076371e-05,0.0002032749780926,,"CLEC7A,CYBB,GSTP1,NCF2,PRG3,TYROBP"
BP,native species,Michaels,GOBP_POSITIVE_REGULATION_OF_MONOATOMIC_ION_TRANSMEMBRANE_TRANSPORT,306,22433,103,9,1.1878004077550172e-05,0.0002046154287321,,"ANO6,CAPN3,CD4,F2R,F2RL3,FLNA,KCNH2,KCNQ1,SNCA"
BP,native species,Michaels,GOBP_POSITIVE_REGULATION_OF_BLOOD_VESSEL_ENDOTHELIAL_CELL_MIGRATION,306,22433,57,7,1.2095393615596152e-05,0.0002070580194569,,"ANGPT1,ANXA1,CD40,GATA2,HMOX1,THBS1,TMSB4X"
BP,native species,Michaels,GOBP_POSITIVE_REGULATION_OF_T_CELL_PROLIFERATION,306,22433,79,8,1.232284251982712e-05,0.0002083473189,,"ANXA1,CCL5,CD3E,CD4,HLA-DMB,HLA-DPA1,HLA-DPB1,IGFBP2"
BP,native species,Michaels,GOBP_MYELOID_CELL_ACTIVATION_INVOLVED_IN_IMMUNE_RESPONSE,306,22433,79,8,1.232284251982712e-05,0.0002083473189,,"ANXA3,BTK,FCER1G,GATA1,GATA2,KIT,SLC18A2,TYROBP"
BP,native species,Michaels,GOBP_APOPTOTIC_SIGNALING_PATHWAY,306,22433,484,20,1.2412642046335442e-05,0.0002085780770853,,"BTK,CD44,CD74,CDKN1A,CDKN2D,CLEC7A,CYP1B1,GATA1,GPX1,GSTP1,HINT1,HMOX1,IFI16,IFI6,IL6R,ITGA6,LAPTM5,LTB,S100A9,THBS1"
BP,native species,Michaels,GOBP_REGULATION_OF_VIRAL_LIFE_CYCLE,306,22433,104,9,1.284964719574396e-05,0.0002146047784703,,"CCL5,IFI16,IFIT1,IFITM3,IL32,ISG15,LAMP3,LGALS1,MX1"
BP,native species,Michaels,GOBP_NEGATIVE_REGULATION_OF_LYMPHOCYTE_ACTIVATION,306,22433,131,10,1.2967956220666596e-05,0.000215268073263,,"ANXA1,BTK,HLA-DRB1,LAPTM5,LGALS1,MDK,PSMB8,PSMB9,SAMSN1,TYROBP"
BP,native species,Michaels,GOBP_PIGMENTATION,306,22433,80,8,1.3531702281151684e-05,0.000223273087639,,"APOE,BACE2,CD63,KIT,MEF2C,MITF,MLPH,RAB32"
BP,native species,Michaels,GOBP_NEUTROPHIL_ACTIVATION,306,22433,39,6,1.370015476363816e-05,0.0002246989454946,,"ANXA1,ANXA3,CCL5,FCER1G,PRG3,TYROBP"
BP,native species,Michaels,GOBP_POSITIVE_REGULATION_OF_ENDOTHELIAL_CELL_MIGRATION,306,22433,105,9,1.3888259670330756e-05,0.0002264282335537,,"ANGPT1,ANXA1,ANXA3,CD40,GATA2,HMOX1,SPARC,THBS1,TMSB4X"
BP,native species,Michaels,GOBP_POSITIVE_REGULATION_OF_CALCIUM_ION_TRANSPORT,306,22433,81,8,1.48388187681551e-05,0.0002404942284377,,"ATP2B1,CAPN3,CCL5,CD4,F2R,F2RL3,MYLK,SNCA"
BP,native species,Michaels,GOBP_INTERLEUKIN_2_PRODUCTION,306,22433,59,7,1.5248105232654935e-05,0.0002442371943405,,"ANXA1,CD34,CD4,CLEC7A,LAPTM5,PSMB8,PSMB9"
BP,native species,Michaels,GOBP_POSITIVE_REGULATION_OF_ACTIN_FILAMENT_BUNDLE_ASSEMBLY,306,22433,59,7,1.5248105232654935e-05,0.0002442371943405,,"FLNA,MTSS1,PLEK,RGCC,S100A10,SERPINF2,TPM1"
BP,native species,Michaels,GOBP_PIGMENT_CELL_DIFFERENTIATION,306,22433,24,5,1.5702506989464025e-05,0.0002494179141725,,"CD63,KIT,MEF2C,MITF,RAB32"
BP,native species,Michaels,GOBP_REGULATION_OF_PROTEIN_CONTAINING_COMPLEX_ASSEMBLY,306,22433,372,17,1.5753668912685584e-05,0.0002494179141725,,"APOE,ARHGAP18,BTK,CAPG,CD36,CLEC7A,COTL1,GSN,HCK,IFI16,ISG15,PLEK,RAP1B,SNCA,STXBP6,TAL1,TMSB4X"
BP,native species,Michaels,GOBP_MUSCLE_SYSTEM_PROCESS,306,22433,413,18,1.6772822114719276e-05,0.0002640273550127,,"ADRB2,ATP2B1,CALD1,EHD3,F2R,FLNA,GSN,HMOX1,KCNH2,KCNQ1,KIT,LMNA,MEIS1,MYL4,MYL9,MYLK,TIFAB,TPM1"
BP,native species,Michaels,GOBP_TYPE_II_INTERFERON_PRODUCTION,306,22433,109,9,1.8789471720547185e-05,0.000294082074529,,"CLEC7A,HLA-DPA1,HLA-DPB1,HLA-DRB1,IL33R,ISG15,LAPTM5,PSMB8,PSMB9"
BP,native species,Michaels,GOBP_NEGATIVE_REGULATION_OF_VIRAL_PROCESS,306,22433,61,7,1.905110699718774e-05,0.0002964828526437,,"CCL5,IFI16,IFIT1,IFITM3,IL32,ISG15,MX1"
BP,native species,Michaels,GOBP_POSITIVE_REGULATION_OF_DEFENSE_RESPONSE,306,22433,500,20,1.9806581882346943e-05,0.0003064984620098,,"BTK,CCL5,CD36,CD4,CFP,CLEC7A,HCK,IFI16,IL33R,LGALS1,LGALS2,MDK,MEF2C,NKG7,S100A9,SCIMP,SNCA,STING1,TIFAB,TYROBP"
BP,native species,Michaels,GOBP_POSITIVE_REGULATION_OF_TUMOR_NECROSIS_FACTOR_SUPERFAMILY_CYTOKINE_PRODUCTION,306,22433,110,9,2.0222146659694636e-05,0.0003111711219151,,"AKAP12,BTK,C1QTNF4,CLEC7A,CYBB,PSMB8,PSMB9,THBS1,TYROBP"
BP,native species,Michaels,GOBP_NEGATIVE_REGULATION_OF_TRANSPORT,306,22433,342,16,2.1055503760667225e-05,0.0003194608296762,,"ANXA1,ANXA2,APOC1,APOE,B2M,CD36,CD74,F2R,KCNH2,KCNQ1,PRTN3,RAP1B,SNCA,STXBP6,THBS1,TIFAB"
BP,native species,Michaels,GOBP_NEGATIVE_REGULATION_OF_EPITHELIAL_CELL_PROLIFERATION,306,22433,85,8,2.118059247418889e-05,0.0003194608296762,,"APOE,B2M,DAB2,MEF2C,MTSS1,RGCC,SPARC,THBS1"
BP,native species,Michaels,GOBP_REGULATION_OF_LEUKOCYTE_APOPTOTIC_PROCESS,306,22433,62,7,2.1227408178560364e-05,0.0003194608296762,,"ANXA1,BTK,CCL5,CD3G,CD74,IDO1,MEF2C"
BP,native species,Michaels,GOBP_SUPEROXIDE_METABOLIC_PROCESS,306,22433,62,7,2.1227408178560364e-05,0.0003194608296762,,"CD36,CLEC7A,CYBB,GSTP1,NCF2,PRG3,TYROBP"
BP,native species,Michaels,GOBP_DENDRITIC_CELL_ANTIGEN_PROCESSING_AND_PRESENTATION,306,22433,13,4,2.2026736851875467e-05,0.0003296788646846,,"CD74,HLA-DRA,HLA-DRB1,THBS1"
BP,native species,Michaels,GOBP_REGULATION_OF_SYSTEM_PROCESS,306,22433,465,19,2.3923913721382388e-05,0.000356128259146,,"ADRB2,APOE,ATP2B1,DAB2,EHD3,F2R,FLNA,ITGAX,KCNH2,KCNQ1,KIT,LMNA,MGLL,MYL4,MYL9,MYLK,S100B,TIFAB,TPM1"
BP,native species,Michaels,GOBP_REGULATION_OF_ACTIN_FILAMENT_BASED_PROCESS,306,22433,347,16,2.5118449386400243e-05,0.0003699051412928,,"ADRB2,ARHGAP18,ARHGAP6,CAPG,CORO1A,COTL1,FLNA,GSN,HCK,MTSS1,PLEK,RGCC,S100A10,SERPINF2,TMSB4X,TPM1"
BP,native species,Michaels,GOBP_PRODUCTION_OF_MOLECULAR_MEDIATOR_INVOLVED_IN_INFLAMMATORY_RESPONSE,306,22433,87,8,2.5119516714299167e-05,0.0003699051412928,,"BTK,CD36,CD83,CLEC7A,FCER1G,HMOX1,S100A9,SLC18A2"
BP,native species,Michaels,GOBP_DETOXIFICATION,306,22433,143,10,2.781748699102893e-05,0.0004074443682803,,"ALDH1A1,ALOX5AP,APOE,CD36,EPX,GPX1,GSTP1,HBA1,MPO,PTGS1"
BP,native species,Michaels,GOBP_NEGATIVE_REGULATION_OF_SMOOTH_MUSCLE_CELL_PROLIFERATION,306,22433,44,6,2.7993093434488568e-05,0.0004078355474311,,"APOE,CDKN1A,GSTP1,HMOX1,MEF2C,TPM1"
BP,native species,Michaels,GOBP_NEGATIVE_REGULATION_OF_DEFENSE_RESPONSE,306,22433,241,13,2.925240967770916e-05,0.0004239277783452,,"APOE,GSTP1,HCK,HLA-B,HLA-DRB1,HMOX1,IFI16,IL22RA2,ISG15,MDK,PRKAR2B,SAMHD1,TMSB4X"
BP,native species,Michaels,GOBP_B_CELL_MEDIATED_IMMUNITY,306,22433,89,8,2.965438645202741e-05,0.0004274913920637,,"BTK,C1QA,C1QB,C1QC,CD40,CD74,FCER1G,IGLL1"
BP,native species,Michaels,GOBP_T_CELL_PROLIFERATION,306,22433,146,10,3.3254568978461694e-05,0.0004768809656125,,"ANXA1,CCL5,CD3E,CD4,HLA-DMB,HLA-DPA1,HLA-DPB1,HLA-DRB1,IGFBP2,LAPTM5"
BP,native species,Michaels,GOBP_NEGATIVE_REGULATION_OF_EXTRINSIC_APOPTOTIC_SIGNALING_PATHWAY,306,22433,67,7,3.54166492797174e-05,0.0005052406373809,,"GATA1,GPX1,GSTP1,HMOX1,IFI6,ITGA6,THBS1"
BP,native species,Michaels,GOBP_GRANULOCYTE_ACTIVATION,306,22433,46,6,3.63047045661422e-05,0.0005152258331951,,"ANXA1,ANXA3,CCL5,FCER1G,PRG3,TYROBP"
BP,native species,Michaels,GOBP_NEGATIVE_REGULATION_OF_IMMUNE_RESPONSE,306,22433,179,11,3.698735265970653e-05,0.000522208035747,,"ANXA1,HCK,HLA-B,HLA-DRB1,IFI16,IL33R,ISG15,LGALS1,PRKAR2B,SAMHD1,SAMSN1"
BP,native species,Michaels,GOBP_NEGATIVE_REGULATION_OF_VIRAL_GENOME_REPLICATION,306,22433,47,6,4.114449582711254e-05,0.0005653479073838,,"CCL5,IFI16,IFIT1,IFITM3,ISG15,MX1"
BP,native species,Michaels,GOBP_T_CELL_MEDIATED_CYTOTOXICITY,306,22433,47,6,4.114449582711254e-05,0.0005653479073838,,"CD1A,CD1C,CTSH,HLA-B,HLA-DRA,HLA-DRB1"
BP,native species,Michaels,GOBP_REGULATION_OF_PLASMA_MEMBRANE_ORGANIZATION,306,22433,15,4,4.11535829075018e-05,0.0005653479073838,,"ANXA2,GSN,S100A10,SYTL4"
BP,native species,Michaels,GOBP_NITRIC_OXIDE_CGMP_MEDIATED_SIGNALING,306,22433,15,4,4.11535829075018e-05,0.0005653479073838,,"APOE,CD36,GUCY1B1,THBS1"
BP,native species,Michaels,GOBP_POSITIVE_REGULATION_OF_T_CELL_MEDIATED_CYTOTOXICITY,306,22433,29,5,4.1487743477239576e-05,0.0005653479073838,,"CD1A,CD1C,HLA-B,HLA-DRA,HLA-DRB1"
BP,native species,Michaels,GOBP_CELL_CELL_ADHESION_MEDIATED_BY_INTEGRIN,306,22433,29,5,4.1487743477239576e-05,0.0005653479073838,,"CCL5,CD3E,ICAM2,ITGA2B,ITGAX"
BP,native species,Michaels,GOBP_RESPIRATORY_BURST,306,22433,29,5,4.1487743477239576e-05,0.0005653479073838,,"CLEC7A,CYBB,HCK,NCF2,S100A9"
BP,native species,Michaels,GOBP_POSITIVE_REGULATION_OF_INFLAMMATORY_RESPONSE,306,22433,150,10,4.1899497618286014e-05,0.0005681322969132,,"BTK,CCL5,CD4,IL33R,LGALS1,LGALS2,MDK,NKG7,S100A9,SNCA"
BP,native species,Michaels,GOBP_REGULATION_OF_ACTIN_FILAMENT_BUNDLE_ASSEMBLY,306,22433,94,8,4.40702286802503e-05,0.0005917076291921,,"ARHGAP6,FLNA,MTSS1,PLEK,RGCC,S100A10,SERPINF2,TPM1"
BP,native species,Michaels,GOBP_UNSATURATED_FATTY_ACID_METABOLIC_PROCESS,306,22433,94,8,4.40702286802503e-05,0.0005917076291921,,"CD74,CYP1B1,GPX1,GSTP1,HPGD,HPGDS,MGLL,PTGS1"
BP,native species,Michaels,GOBP_REGULATION_OF_MONOATOMIC_ION_TRANSPORT,306,22433,326,15,4.6018504914296495e-05,0.0006148521217573,,"ANO6,ATP2B1,B2M,CAPN3,CCL5,CD4,CD63,F2R,F2RL3,FLNA,KCNH2,KCNQ1,MYLK,SNCA,STOM"
BP,native species,Michaels,GOBP_POSITIVE_REGULATION_OF_VASCULATURE_DEVELOPMENT,306,22433,154,10,5.239461054444244e-05,0.0006941808394217,,"ANXA3,CD34,CD40,CYBB,CYP1B1,GATA2,HMOX1,ITGAX,MDK,THBS1"
BP,native species,Michaels,GOBP_REGULATION_OF_ANATOMICAL_STRUCTURE_SIZE,306,22433,369,16,5.246273594753368e-05,0.0006941808394217,,"ADRB2,ANO6,APOE,ARHGAP18,ATP2B1,CAPG,COTL1,F2R,GSN,HCK,MYL9,MYLK,PLEK,SERPINF2,TMSB4X,VIM"
BP,native species,Michaels,GOBP_GAMMA_DELTA_T_CELL_ACTIVATION,306,22433,16,4,5.428312753692188e-05,0.0007113946714049,,"CD247,CD3E,CD3G,JAML"
BP,native species,Michaels,GOBP_ANTIGEN_PROCESSING_AND_PRESENTATION_VIA_MHC_CLASS_IB,306,22433,16,4,5.428312753692188e-05,0.0007113946714049,,"B2M,CD1A,CD1C,HLA-B"
BP,native species,Michaels,GOBP_RESPONSE_TO_MECHANICAL_STIMULUS,306,22433,187,11,5.509806243582528e-05,0.0007186361571986,,"CD40,GADD45A,GSN,IGFBP2,KCNQ1,KIT,MDK,MEIS2,MPO,THBS1,TIFAB"
BP,native species,Michaels,GOBP_REGENERATION,306,22433,125,9,5.573171362877711e-05,0.0007234557517972,,"ANXA1,CAPN3,CCND1,CD36,CD9,CDKN1A,GATA1,GSTP1,MDK"
BP,native species,Michaels,GOBP_MUSCLE_CONTRACTION,306,22433,332,15,5.657685573307016e-05,0.0007309623011928,,"ADRB2,ATP2B1,CALD1,EHD3,F2R,FLNA,GSN,KCNH2,KCNQ1,KIT,MYL4,MYL9,MYLK,TIFAB,TPM1"
BP,native species,Michaels,GOBP_NEGATIVE_REGULATION_OF_BLOOD_VESSEL_ENDOTHELIAL_CELL_MIGRATION,306,22433,31,5,5.804854040614416e-05,0.0007464551745184,,"APOE,GADD45A,MEF2C,RGCC,THBS1"
BP,native species,Michaels,GOBP_COLLAGEN_BIOSYNTHETIC_PROCESS,306,22433,50,6,5.8838285135436415e-05,0.000753075060682,,"CIITA,F2R,IL6R,RGCC,SERPINF2,VIM"
BP,native species,Michaels,GOBP_REGULATION_OF_INNATE_IMMUNE_RESPONSE,306,22433,458,18,6.461449125388921e-05,0.0008231585653228,,"APOE,B2M,BTK,CCL5,CD36,CFP,CLEC7A,HCK,HLA-B,IFI16,ISG15,KLRB1,S100A9,SAMHD1,SCIMP,STING1,TIFAB,TYROBP"
BP,native species,Michaels,GOBP_NEGATIVE_REGULATION_OF_CYTOKINE_PRODUCTION,306,22433,261,13,6.641379429490252e-05,0.0008421638082117,,"ANXA1,ATP2B1,BTK,CD34,GSTP1,HLA-DRB1,HMOX1,IL33R,IL6R,LAPTM5,RGCC,THBS1,TYROBP"
BP,native species,Michaels,GOBP_SMOOTH_MUSCLE_CONTRACTION,306,22433,74,7,6.756552467604742e-05,0.0008528201478695,,"ADRB2,ATP2B1,F2R,KIT,MYL9,MYLK,TIFAB"
BP,native species,Michaels,GOBP_NEGATIVE_REGULATION_OF_PROTEIN_MATURATION,306,22433,17,4,7.022486842613025e-05,0.0008742996119053,,"CTSZ,SERPINE2,SERPINF2,THBS1"
BP,native species,Michaels,GOBP_HYDROGEN_PEROXIDE_CATABOLIC_PROCESS,306,22433,17,4,7.022486842613025e-05,0.0008742996119053,,"GPX1,HBA1,MPO,SNCA"
BP,native species,Michaels,GOBP_FIBRINOLYSIS,306,22433,17,4,7.022486842613025e-05,0.0008742996119053,,"GP1BA,KRT1,SERPINF2,THBS1"
BP,native species,Michaels,GOBP_REGULATION_OF_LEUKOCYTE_MIGRATION,306,22433,193,11,7.325772755999015e-05,0.0009079317456416,,"ANO6,ANXA1,CCL5,CD74,CD9,HMOX1,IL6R,ITGA2B,MDK,MPP1,THBS1"
BP,native species,Michaels,GOBP_POSITIVE_REGULATION_OF_CELL_KILLING,306,22433,52,6,7.367890511460865e-05,0.0009090383833734,,"CD1A,CD1C,HLA-B,HLA-DRA,HLA-DRB1,TYROBP"
BP,native species,Michaels,GOBP_ENDOTHELIAL_CELL_PROLIFERATION,306,22433,130,9,7.56305873532894e-05,0.0009272694965929,,"APOE,CD34,GATA2,HMOX1,MDK,MEF2C,RGCC,SPARC,THBS1"
BP,native species,Michaels,GOBP_TUMOR_NECROSIS_FACTOR_SUPERFAMILY_CYTOKINE_PRODUCTION,306,22433,161,10,7.617219303885477e-05,0.0009272694965929,,"AKAP12,BTK,C1QTNF4,CLEC7A,CYBB,GSTP1,PSMB8,PSMB9,THBS1,TYROBP"
BP,native species,Michaels,GOBP_POSITIVE_REGULATION_OF_HEMOPOIESIS,306,22433,161,10,7.617219303885477e-05,0.0009272694965929,,"ACTB,ANXA1,BTK,CD4,CD74,DLK1,HLA-DRA,HLA-DRB1,MDK,TYROBP"
BP,native species,Michaels,GOBP_TISSUE_REGENERATION,306,22433,53,6,8.214155086617871e-05,0.0009955119815153,,"ANXA1,CAPN3,CD36,CD9,CDKN1A,MDK"
BP,native species,Michaels,GOBP_DEFENSE_RESPONSE_TO_BACTERIUM,306,22433,196,11,8.411454907929244e-05,0.0010145106371707,,"ANXA3,B2M,CFP,EPX,GNLY,IL6R,ISG15,MARCHF2,MPO,S100A9,STING1"
BP,native species,Michaels,GOBP_REGULATION_OF_RESPONSE_TO_CYTOKINE_STIMULUS,306,22433,163,10,8.444995446328257e-05,0.0010145106371707,,"C1QTNF4,CCL5,CD40,CD74,CD83,GSTP1,ISG15,LAPTM5,SAMHD1,STING1"
BP,native species,Michaels,GOBP_REGULATION_OF_BLOOD_PRESSURE,306,22433,132,9,8.511098924387963e-05,0.0010179868975501,,"ADRB2,ATP2B1,CPA3,CTSZ,F2R,KCNQ1,PTGS1,SERPINF2,TPM1"
BP,native species,Michaels,GOBP_PROTEIN_PROCESSING,306,22433,197,11,8.802658789117173e-05,0.0010482818444953,,"ADAM19,ANXA2,BACE2,CPA3,CTSH,CTSZ,GSN,S100A10,SERPINE2,SERPINF2,THBS1"
BP,native species,Michaels,GOBP_NEGATIVE_REGULATION_OF_LOCOMOTION,306,22433,269,13,9.00882611159384e-05,0.0010681893818032,,"APOE,CD63,CD74,CYP1B1,GADD45A,GSTP1,HMOX1,MEF2C,MITF,RGCC,THBS1,TPM1,VCL"
BP,native species,Michaels,GOBP_POSITIVE_REGULATION_OF_INTERLEUKIN_12_PRODUCTION,306,22433,34,5,9.193448539404864e-05,0.0010807234141386,,"CLEC7A,LAPTM5,LTB,MDK,SCIMP"
BP,native species,Michaels,GOBP_DEVELOPMENTAL_PIGMENTATION,306,22433,34,5,9.193448539404864e-05,0.0010807234141386,,"CD63,KIT,MEF2C,MITF,RAB32"
BP,native species,Michaels,GOBP_NEGATIVE_REGULATION_OF_CELL_CELL_ADHESION,306,22433,165,10,9.347858904871718e-05,0.0010941788692497,,"ANXA1,CD9,HLA-DRB1,LAPTM5,LGALS1,MDK,PSMB8,PSMB9,RGCC,SERPINE2"
BP,native species,Michaels,GOBP_VASCULAR_ASSOCIATED_SMOOTH_MUSCLE_CELL_PROLIFERATION,306,22433,55,6,0.0001013838911175,0.0011766545668257,,"CDKN1A,GSTP1,HPGD,MEF2C,RGCC,TPM1"
BP,native species,Michaels,GOBP_INTERLEUKIN_10_PRODUCTION,306,22433,55,6,0.0001013838911175,0.0011766545668257,,"BTK,CLEC7A,HLA-DRB1,ISG15,THBS1,TYROBP"
BP,native species,Michaels,GOBP_PROTEIN_ACTIVATION_CASCADE,306,22433,19,4,0.0001119295774306,0.0012758722047596,,"FLNA,GP1BA,GP9,THBS1"
BP,native species,Michaels,GOBP_PLATELET_MORPHOGENESIS,306,22433,19,4,0.0001119295774306,0.0012758722047596,,"ACTN1,GATA1,MEF2C,MPIG6B"
BP,native species,Michaels,GOBP_ANTIGEN_PROCESSING_AND_PRESENTATION_OF_ENDOGENOUS_PEPTIDE_ANTIGEN,306,22433,19,4,0.0001119295774306,0.0012758722047596,,"B2M,HLA-B,HLA-DRA,HLA-DRB1"
BP,native species,Michaels,GOBP_NEGATIVE_REGULATION_OF_VASCULAR_ASSOCIATED_SMOOTH_MUSCLE_CELL_PROLIFERATION,306,22433,19,4,0.0001119295774306,0.0012758722047596,,"CDKN1A,GSTP1,MEF2C,TPM1"
BP,native species,Michaels,GOBP_MEMBRANE_PROTEIN_PROTEOLYSIS,306,22433,56,6,0.0001122618478813,0.0012758722047596,,"ADAM19,APOE,BACE2,CTSH,PRTN3,TIMP3"
BP,native species,Michaels,GOBP_VESICLE_ORGANIZATION,306,22433,354,15,0.0001156667294941,0.0013091370747296,,"ANXA1,ANXA2,APOE,BACE2,CD34,CORO1A,F2R,F2RL3,MX1,RAB32,S100A10,SNCA,SPINK2,STX3,STXBP6"
BP,native species,Michaels,GOBP_CHEMOKINE_PRODUCTION,306,22433,81,7,0.0001203707227433,0.001351210695057,,"ADCYAP1,CD74,CLEC7A,GSTP1,HMOX1,IL33R,IL6R"
BP,native species,Michaels,GOBP_LEUKOCYTE_APOPTOTIC_PROCESS,306,22433,81,7,0.0001203707227433,0.001351210695057,,"ANXA1,BTK,CCL5,CD3G,CD74,IDO1,MEF2C"
BP,native species,Michaels,GOBP_DENDRITIC_CELL_DIFFERENTIATION,306,22433,36,5,0.0001218100159931,0.0013617862604297,,"HLA-B,IRF8,PRTN3,TMEM176A,TMEM176B"
BP,native species,Michaels,GOBP_NEGATIVE_REGULATION_OF_APOPTOTIC_SIGNALING_PATHWAY,306,22433,173,10,0.0001382276538696,0.0015348876171479,,"CD44,CD74,CDKN2D,GATA1,GPX1,GSTP1,HMOX1,IFI6,ITGA6,THBS1"
BP,native species,Michaels,GOBP_HOST_MEDIATED_SUPPRESSION_OF_SYMBIONT_INVASION,306,22433,20,4,0.0001384144729593,0.0015348876171479,,"CD74,CIITA,GSN,IFITM3"
BP,native species,Michaels,GOBP_REGULATION_OF_HOMOTYPIC_CELL_CELL_ADHESION,306,22433,37,5,0.0001392821624762,0.001538281625091,,"CCL5,CD9,IL6R,MMRN1,SERPINE2"
BP,native species,Michaels,GOBP_T_CELL_DIFFERENTIATION_INVOLVED_IN_IMMUNE_RESPONSE,306,22433,83,7,0.0001404334340427,0.0015385887033718,,"ANXA1,HLA-DRA,HLA-DRB1,IL6R,LGALS1,PSMB8,PSMB9"
BP,native species,Michaels,GOBP_NEUTROPHIL_MIGRATION,306,22433,83,7,0.0001404334340427,0.0015385887033718,,"CD74,JAML,MDK,MPP1,PPBP,PRTN3,S100A9"
BP,native species,Michaels,GOBP_CELLULAR_RESPONSE_TO_BIOTIC_STIMULUS,306,22433,209,11,0.0001485294709289,0.0016208056608545,,"B2M,BTK,CD36,CLEC7A,GATA1,GSTP1,HCK,MEF2C,PPBP,SCIMP,VIM"
BP,native species,Michaels,GOBP_PLASMA_LIPOPROTEIN_PARTICLE_CLEARANCE,306,22433,38,5,0.0001586088574923,0.0017171132832871,,"ANXA2,APOC1,APOE,CD36,HMOX1"
BP,native species,Michaels,GOBP_REGULATION_OF_T_CELL_MEDIATED_CYTOTOXICITY,306,22433,38,5,0.0001586088574923,0.0017171132832871,,"CD1A,CD1C,HLA-B,HLA-DRA,HLA-DRB1"
BP,native species,Michaels,GOBP_REGULATION_OF_EXTRINSIC_APOPTOTIC_SIGNALING_PATHWAY,306,22433,113,8,0.0001620863304423,0.0017478522011088,,"GATA1,GPX1,GSTP1,HMOX1,IFI6,ITGA6,LTB,THBS1"
BP,native species,Michaels,GOBP_REGULATION_OF_CHEMOTAXIS,306,22433,177,10,0.0001666529024486,0.0017900482345366,,"ANO6,CCL5,CD74,GSTP1,IL6R,MDK,MPP1,STX3,THBS1,TMSB4X"
BP,native species,Michaels,GOBP_REGULATION_OF_MUSCLE_SYSTEM_PROCESS,306,22433,212,11,0.0001682508775103,0.0018001529433624,,"ADRB2,ATP2B1,EHD3,F2R,KCNQ1,KIT,LMNA,MYL9,MYLK,TIFAB,TPM1"
BP,native species,Michaels,GOBP_POSITIVE_REGULATION_OF_CELLULAR_COMPONENT_BIOGENESIS,306,22433,451,17,0.0001693774504708,0.0018051550071583,,"APOE,BTK,CD36,CLEC7A,FLNA,HCK,ISG15,KIT,MTSS1,PLEK,RAP1B,RGCC,S100A10,SERPINF2,SNCA,TAL1,TPM1"
BP,native species,Michaels,GOBP_POSITIVE_REGULATION_OF_TRANSMEMBRANE_TRANSPORT,306,22433,145,9,0.000174328568251,0.0018507207303856,,"ANO6,CAPN3,CD4,F2R,F2RL3,FLNA,KCNH2,KCNQ1,SNCA"
BP,native species,Michaels,GOBP_POSITIVE_T_CELL_SELECTION,306,22433,39,5,0.0001799189608348,0.0018809085256742,,"CD3D,CD3E,CD3G,IL6R,LGALS1"
BP,native species,Michaels,GOBP_NEGATIVE_REGULATION_OF_ENDOTHELIAL_CELL_PROLIFERATION,306,22433,39,5,0.0001799189608348,0.0018809085256742,,"APOE,MEF2C,RGCC,SPARC,THBS1"
BP,native species,Michaels,GOBP_POSITIVE_REGULATION_OF_INTERLEUKIN_2_PRODUCTION,306,22433,39,5,0.0001799189608348,0.0018809085256742,,"ANXA1,CD4,CLEC7A,PSMB8,PSMB9"
BP,native species,Michaels,GOBP_REGULATION_OF_LYMPHOCYTE_APOPTOTIC_PROCESS,306,22433,39,5,0.0001799189608348,0.0018809085256742,,"BTK,CCL5,CD3G,CD74,IDO1"
BP,native species,Michaels,GOBP_POSITIVE_REGULATION_OF_T_CELL_MEDIATED_IMMUNITY,306,22433,61,6,0.0001813451404294,0.0018814558319551,,"B2M,CD1A,CD1C,HLA-B,HLA-DRA,HLA-DRB1"
BP,native species,Michaels,GOBP_POSITIVE_REGULATION_OF_CHEMOKINE_PRODUCTION,306,22433,61,6,0.0001813451404294,0.0018814558319551,,"ADCYAP1,CD74,CLEC7A,HMOX1,IL33R,IL6R"
BP,native species,Michaels,GOBP_NEGATIVE_REGULATION_OF_CELL_DIFFERENTIATION,306,22433,498,18,0.0001838933143264,0.0019006935393964,,"ACTB,ANXA1,B2M,C1QC,DLK1,HOPX,LGALS1,MDK,MEIS1,MEIS2,PSMB8,PSMB9,RBPMS2,S100B,TMEM176A,TMEM176B,TMSB4X,TSC22D1"
BP,native species,Michaels,GOBP_REGULATION_OF_CELL_KILLING,306,22433,87,7,0.0001886949774529,0.0019429907640741,,"CD1A,CD1C,HLA-B,HLA-DRA,HLA-DRB1,KLRB1,TYROBP"
BP,native species,Michaels,GOBP_RESPONSE_TO_OXIDATIVE_STRESS,306,22433,371,15,0.0001928047150558,0.0019778730881575,,"APOE,BTK,CD36,CHCHD2,CYP1B1,EPX,GPX1,GSTP1,HBA1,HMOX1,KRT1,MPO,PTGS1,SNCA,TPM1"
BP,native species,Michaels,GOBP_RESPONSE_TO_TOXIC_SUBSTANCE,306,22433,216,11,0.0001979699221748,0.0020232821523768,,"ALDH1A1,ALOX5AP,APOE,CCL5,CD36,EPX,GPX1,GSTP1,HBA1,MPO,PTGS1"
BP,native species,Michaels,GOBP_COLLAGEN_METABOLIC_PROCESS,306,22433,88,7,0.0002026419800266,0.0020556903084922,,"CIITA,CST3,F2R,IL6R,RGCC,SERPINF2,VIM"
BP,native species,Michaels,GOBP_REGULATION_OF_PHAGOCYTOSIS,306,22433,88,7,0.0002026419800266,0.0020556903084922,,"ANO6,BTK,CFP,CLEC7A,GATA2,HCK,PRTN3"
BP,native species,Michaels,GOBP_POSITIVE_REGULATION_OF_LEUKOCYTE_APOPTOTIC_PROCESS,306,22433,22,4,0.0002045320947052,0.002059608115433,,"ANXA1,CCL5,IDO1,MEF2C"
BP,native species,Michaels,GOBP_NEGATIVE_REGULATION_OF_B_CELL_ACTIVATION,306,22433,22,4,0.0002045320947052,0.002059608115433,,"BTK,LAPTM5,SAMSN1,TYROBP"
BP,native species,Michaels,GOBP_RECEPTOR_MEDIATED_ENDOCYTOSIS,306,22433,254,12,0.0002061765116608,0.0020685621444653,,"ADRB2,ANGPT1,ANXA2,APOC1,APOE,B2M,CD36,CD63,CD9,DAB2,FCER1G,SNCA"
BP,native species,Michaels,GOBP_REGULATION_OF_MUSCLE_CONTRACTION,306,22433,149,9,0.0002138943895309,0.0021381632588517,,"ADRB2,ATP2B1,EHD3,F2R,KCNQ1,KIT,MYL9,MYLK,TPM1"
BP,native species,Michaels,GOBP_CYTOKINE_PRODUCTION_INVOLVED_IN_IMMUNE_RESPONSE,306,22433,89,7,0.0002174092136244,0.0021653957676994,,"B2M,BTK,CD74,CLEC7A,KIT,LAPTM5,SCIMP"
BP,native species,Michaels,GOBP_ORGANIC_HYDROXY_COMPOUND_TRANSPORT,306,22433,219,11,0.0002230766213438,0.0022137929922488,,"ACTB,ANXA2,APOC1,APOE,CD36,DAB2,FCER1G,KCNQ1,MPO,SLC18A2,SNCA"
BP,native species,Michaels,GOBP_POSITIVE_REGULATION_OF_SECRETION,306,22433,257,12,0.0002296756177227,0.0022710524077349,,"ADCYAP1,ANXA2,DAB2,GATA1,GATA2,HLA-DRB1,RAB27B,RGCC,S100A10,SNCA,STXBP5,SYTL4"
BP,native species,Michaels,GOBP_POSITIVE_REGULATION_OF_CELL_DEVELOPMENT,306,22433,336,14,0.0002309885383697,0.002275818728758,,"ACTB,ANXA1,BTK,CD4,CD74,CLEC7A,DLK1,HLA-DRA,HLA-DRB1,KIT,MDK,SERPINE2,TYROBP,VIM"
BP,native species,Michaels,GOBP_VASCULAR_PROCESS_IN_CIRCULATORY_SYSTEM,306,22433,220,11,0.0002320223419923,0.0022778107337529,,"ADRB2,AKAP12,ANGPT1,APOE,ATP2B1,CD36,F2R,MYL9,MYLK,SERPINF2,SLC2A3"
BP,native species,Michaels,GOBP_REGULATION_OF_CELL_MORPHOGENESIS,306,22433,185,10,0.0002384324034793,0.0023323798326069,,"ANXA1,ARHGAP18,CD44,ENPP2,FGD2,HCK,KIT,S100B,SPARC,TPM1"
BP,native species,Michaels,GOBP_POSITIVE_REGULATION_OF_COLLAGEN_METABOLIC_PROCESS,306,22433,23,4,0.000244944955443,0.0023790930246755,,"F2R,RGCC,SERPINF2,VIM"
BP,native species,Michaels,GOBP_POSITIVE_REGULATION_OF_POTASSIUM_ION_TRANSMEMBRANE_TRANSPORT,306,22433,23,4,0.000244944955443,0.0023790930246755,,"ANO6,FLNA,KCNH2,KCNQ1"
BP,native species,Michaels,GOBP_GLIAL_CELL_DIFFERENTIATION,306,22433,152,9,0.000248236525954,0.0024025436204528,,"C1QA,CD9,GPR157,GSTP1,MDK,S100A9,S100B,SERPINE2,SLC45A3"
BP,native species,Michaels,GOBP_COMPLEMENT_ACTIVATION,306,22433,42,5,0.0002570978447141,0.0024622062820701,,"C1QA,C1QB,C1QC,CFP,KRT1"
BP,native species,Michaels,GOBP_RESPONSE_TO_FUNGUS,306,22433,42,5,0.0002570978447141,0.0024622062820701,,"BTK,CLEC7A,MPO,S100A9,SCIMP"
BP,native species,Michaels,GOBP_MAST_CELL_ACTIVATION_INVOLVED_IN_IMMUNE_RESPONSE,306,22433,42,5,0.0002570978447141,0.0024622062820701,,"BTK,GATA1,GATA2,KIT,SLC18A2"
BP,native species,Michaels,GOBP_CD4_POSITIVE_ALPHA_BETA_T_CELL_ACTIVATION,306,22433,121,8,0.0002594940880912,0.0024764958441883,,"ANXA1,HLA-DRA,HLA-DRB1,IL6R,LGALS1,NKG7,PSMB8,PSMB9"
BP,native species,Michaels,GOBP_EPITHELIAL_CELL_DIFFERENTIATION,306,22433,427,16,0.0002800223241219,0.0026531954486995,,"ANXA1,CD34,CD63,CSTA,DAB2,FLNA,GATA1,KCNQ1,KRT1,KRT79,MAF,MEF2C,MTSS1,RAP1B,VCL,WNT5B"
BP,native species,Michaels,GOBP_POSITIVE_REGULATION_OF_CYTOKINE_PRODUCTION_INVOLVED_IN_IMMUNE_RESPONSE,306,22433,66,6,0.0002803202796814,0.0026531954486995,,"B2M,CD74,CLEC7A,KIT,LAPTM5,SCIMP"
BP,native species,Michaels,GOBP_POSITIVE_REGULATION_OF_MONOCYTE_DIFFERENTIATION,306,22433,10,3,0.0002809151807677,0.0026531954486995,,"CD4,CD74,HLA-DRB1"
BP,native species,Michaels,GOBP_NEGATIVE_REGULATION_OF_INFLAMMATORY_RESPONSE,306,22433,155,9,0.0002870317331781,0.0026895378987016,,"APOE,GSTP1,HCK,HLA-DRB1,HMOX1,IL22RA2,MDK,PRKAR2B,TMSB4X"
BP,native species,Michaels,GOBP_PHAGOCYTOSIS_ENGULFMENT,306,22433,43,5,0.0002877088734281,0.0026895378987016,,"ANO6,CD36,GATA2,GSN,THBS1"
BP,native species,Michaels,GOBP_MEMBRANE_PROTEIN_ECTODOMAIN_PROTEOLYSIS,306,22433,43,5,0.0002877088734281,0.0026895378987016,,"ADAM19,APOE,BACE2,PRTN3,TIMP3"
BP,native species,Michaels,GOBP_REGULATION_OF_SYSTEMIC_ARTERIAL_BLOOD_PRESSURE_BY_RENIN_ANGIOTENSIN,306,22433,24,4,0.0002907934451337,0.0026999432075301,,"CPA3,CTSZ,F2R,SERPINF2"
BP,native species,Michaels,GOBP_THYMIC_T_CELL_SELECTION,306,22433,24,4,0.0002907934451337,0.0026999432075301,,"CD3D,CD3E,CD3G,PSMB9"
BP,native species,Michaels,GOBP_REGULATION_OF_SYSTEMIC_ARTERIAL_BLOOD_PRESSURE,306,22433,67,6,0.0003044091613603,0.0028073289325451,,"ADRB2,CPA3,CTSZ,F2R,SERPINF2,TPM1"
BP,native species,Michaels,GOBP_REGULATION_OF_PLASMA_LIPOPROTEIN_PARTICLE_LEVELS,306,22433,67,6,0.0003044091613603,0.0028073289325451,,"ANXA2,APOC1,APOE,CD36,HMOX1,MPO"
BP,native species,Michaels,GOBP_VIRAL_LIFE_CYCLE,306,22433,228,11,0.0003151429559944,0.0028965656257341,,"APOE,CCL5,CD4,IFI16,IFIT1,IFITM3,IL32,ISG15,LAMP3,LGALS1,MX1"
BP,native species,Michaels,GOBP_AMYLOID_FIBRIL_FORMATION,306,22433,44,5,0.000321005768299,0.0029210458450869,,"APOE,B2M,CD36,GSN,SNCA"
BP,native species,Michaels,GOBP_REGULATION_OF_SMOOTH_MUSCLE_CONTRACTION,306,22433,44,5,0.000321005768299,0.0029210458450869,,"ADRB2,ATP2B1,F2R,KIT,MYLK"
BP,native species,Michaels,GOBP_PROSTANOID_METABOLIC_PROCESS,306,22433,44,5,0.000321005768299,0.0029210458450869,,"CD74,GSTP1,HPGD,HPGDS,PTGS1"
BP,native species,Michaels,GOBP_RECEPTOR_METABOLIC_PROCESS,306,22433,68,6,0.000330091528194,0.0029838966855562,,"ANXA2,APOE,CTSD,EHD3,LAPTM5,SNCA"
BP,native species,Michaels,GOBP_MUSCLE_CELL_MIGRATION,306,22433,68,6,0.000330091528194,0.0029838966855562,,"ANXA1,CCL5,GSTP1,MDK,MEF2C,TPM1"
BP,native species,Michaels,GOBP_MORPHOGENESIS_OF_AN_EPITHELIUM,306,22433,268,12,0.0003363595326207,0.00303055513108,,"ACTB,CD44,CTSH,CTSZ,FLNA,ITGAX,LMO4,MDK,MEF2C,MTSS1,VCL,WNT5B"
BP,native species,Michaels,GOBP_TISSUE_MORPHOGENESIS,306,22433,349,14,0.0003392600761531,0.0030384225958177,,"ACTB,CD44,CTSH,CTSZ,FLNA,ITGAX,LMO4,MDK,MEF2C,MTSS1,MYLK,TPM1,VCL,WNT5B"
BP,native species,Michaels,GOBP_REGULATION_OF_MONOATOMIC_ION_TRANSMEMBRANE_TRANSPORT,306,22433,230,11,0.000339451374341,0.0030384225958177,,"ANO6,CAPN3,CD4,CD63,F2R,F2RL3,FLNA,KCNH2,KCNQ1,SNCA,STOM"
BP,native species,Michaels,GOBP_POSITIVE_REGULATION_OF_CHEMOTAXIS,306,22433,126,8,0.0003416237631625,0.0030479071247629,,"ANO6,CCL5,CD74,IL6R,MDK,STX3,THBS1,TMSB4X"
BP,native species,Michaels,GOBP_REGULATION_OF_CELL_SHAPE,306,22433,96,7,0.0003468341660586,0.0030843466910211,,"ANXA1,ARHGAP18,FGD2,HCK,KIT,S100B,TPM1"
BP,native species,Michaels,GOBP_MACROPHAGE_DIFFERENTIATION,306,22433,45,5,0.0003571399411206,0.0031657161771175,,"C1QC,CD4,HLA-DRB1,IL33R,NPM1"
BP,native species,Michaels,GOBP_CARDIAC_MUSCLE_CONTRACTION,306,22433,127,8,0.000360349208658,0.0031838596210144,,"ADRB2,EHD3,FLNA,GSN,KCNH2,KCNQ1,MYL4,TPM1"
BP,native species,Michaels,GOBP_POSITIVE_REGULATION_OF_DENDRITIC_CELL_CYTOKINE_PRODUCTION,306,22433,11,3,0.0003823628439878,0.0033674978446391,,"CLEC7A,KIT,SCIMP"
BP,native species,Michaels,GOBP_REGULATORY_T_CELL_DIFFERENTIATION,306,22433,46,5,0.0003962661894809,0.0034382171665038,,"HLA-DRA,HLA-DRB1,MDK,PSMB8,PSMB9"
BP,native species,Michaels,GOBP_ARACHIDONATE_METABOLIC_PROCESS,306,22433,46,5,0.0003962661894809,0.0034382171665038,,"CYP1B1,GPX1,HPGDS,MGLL,PTGS1"
BP,native species,Michaels,GOBP_PROTEIN_DESTABILIZATION,306,22433,46,5,0.0003962661894809,0.0034382171665038,,"CAPN3,CTSH,GSN,KLF1,SNCA"
BP,native species,Michaels,GOBP_LYMPHOCYTE_HOMEOSTASIS,306,22433,46,5,0.0003962661894809,0.0034382171665038,,"CD74,LGALS2,MEF2C,PSMB8,PSMB9"
BP,native species,Michaels,GOBP_OLEFINIC_COMPOUND_METABOLIC_PROCESS,306,22433,129,8,0.0004003100390661,0.0034382171665038,,"ALDH1A1,CYP1B1,DAB2,GPX1,GSTP1,HPGDS,MGLL,PTGS1"
BP,native species,Michaels,GOBP_REGULATION_OF_G_PROTEIN_COUPLED_RECEPTOR_SIGNALING_PATHWAY,306,22433,129,8,0.0004003100390661,0.0034382171665038,,"ADCYAP1,ADRB2,CCL5,MGLL,PLEK,RGS10,RGS18,SNCA"
BP,native species,Michaels,GOBP_GRANULOCYTE_DIFFERENTIATION,306,22433,26,4,0.0004004349310386,0.0034382171665038,,"C1QC,GATA1,GATA2,TAL1"
BP,native species,Michaels,GOBP_MEMBRANE_RAFT_ORGANIZATION,306,22433,26,4,0.0004004349310386,0.0034382171665038,,"ANXA2,GSN,LAT,S100A10"
BP,native species,Michaels,GOBP_NEUTROPHIL_CHEMOTAXIS,306,22433,71,6,0.0004174375755669,0.0035730047483683,,"CD74,JAML,MDK,MPP1,PPBP,S100A9"
BP,native species,Michaels,GOBP_POSITIVE_REGULATION_OF_ORGANELLE_ORGANIZATION,306,22433,444,16,0.0004299945032049,0.0036690185180009,,"ADRB2,ANXA1,ANXA2,FLNA,GSN,HCK,MTSS1,PKIB,PLEK,RGCC,S100A10,SERPINF2,SNCA,STING1,TAL1,TPM1"
BP,native species,Michaels,GOBP_POSITIVE_REGULATION_OF_CALCIUM_ION_TRANSMEMBRANE_TRANSPORT,306,22433,47,5,0.0004385425815825,0.0037073090461561,,"CAPN3,CD4,F2R,F2RL3,SNCA"
BP,native species,Michaels,GOBP_POSITIVE_REGULATION_OF_RECEPTOR_SIGNALING_PATHWAY_VIA_STAT,306,22433,47,5,0.0004385425815825,0.0037073090461561,,"CCL5,CSF2RA,CYP1B1,F2R,KIT"
BP,native species,Michaels,GOBP_NEGATIVE_REGULATION_OF_ENDOTHELIAL_CELL_MIGRATION,306,22433,47,5,0.0004385425815825,0.0037073090461561,,"APOE,GADD45A,MEF2C,RGCC,THBS1"
BP,native species,Michaels,GOBP_VACUOLAR_LOCALIZATION,306,22433,72,6,0.0004502403180313,0.003794486864886,,"BTK,GATA1,GATA2,KIT,SLC18A2,SYTL4"
BP,native species,Michaels,GOBP_NEGATIVE_REGULATION_OF_CELL_DEVELOPMENT,306,22433,201,10,0.0004609411578973,0.0038727540842969,,"ANXA1,B2M,C1QC,LGALS1,MDK,PSMB8,PSMB9,TMEM176A,TMEM176B,TSC22D1"
BP,native species,Michaels,GOBP_POSITIVE_REGULATION_OF_RELEASE_OF_SEQUESTERED_CALCIUM_ION_INTO_CYTOSOL,306,22433,27,4,0.0004650600016137,0.0038835345866468,,"CAPN3,F2R,F2RL3,SNCA"
BP,native species,Michaels,GOBP_PROTEIN_CATABOLIC_PROCESS_IN_THE_VACUOLE,306,22433,27,4,0.0004650600016137,0.0038835345866468,,"CTSH,LAPTM5,MARCHF2,PLBD1"
BP,native species,Michaels,GOBP_RELEASE_OF_SEQUESTERED_CALCIUM_ION_INTO_CYTOSOL,306,22433,101,7,0.0004723930473351,0.0038972426405152,,"CAPN3,F2R,F2RL3,FLNA,GP1BA,GP9,SNCA"
BP,native species,Michaels,GOBP_CELL_SUBSTRATE_JUNCTION_ORGANIZATION,306,22433,101,7,0.0004723930473351,0.0038972426405152,,"ACTN1,ARHGAP6,ITGA6,MAPRE2,S100A10,THBS1,VCL"
BP,native species,Michaels,GOBP_MODULATION_OF_PROCESS_OF_ANOTHER_ORGANISM,306,22433,101,7,0.0004723930473351,0.0038972426405152,,"APOE,CCL5,CD74,CIITA,GSN,IFITM3,STOM"
BP,native species,Michaels,GOBP_POSITIVE_REGULATION_OF_LYMPHOCYTE_MEDIATED_IMMUNITY,306,22433,101,7,0.0004723930473351,0.0038972426405152,,"B2M,BTK,CD1A,CD1C,HLA-B,HLA-DRA,HLA-DRB1"
BP,native species,Michaels,GOBP_POSITIVE_REGULATION_OF_CYTOSKELETON_ORGANIZATION,306,22433,166,9,0.0004747274796037,0.003904740440344,,"FLNA,GSN,HCK,MTSS1,PLEK,RGCC,S100A10,SERPINF2,TPM1"
BP,native species,Michaels,GOBP_REGULATION_OF_GRANULOCYTE_CHEMOTAXIS,306,22433,48,5,0.0004841303384857,0.0039420313438363,,"CCL5,CD74,MDK,MPP1,THBS1"
BP,native species,Michaels,GOBP_POSITIVE_REGULATION_OF_RECEPTOR_MEDIATED_ENDOCYTOSIS,306,22433,48,5,0.0004841303384857,0.0039420313438363,,"ANGPT1,ANXA2,B2M,CD63,DAB2"
BP,native species,Michaels,GOBP_MULTICELLULAR_ORGANISMAL_RESPONSE_TO_STRESS,306,22433,48,5,0.0004841303384857,0.0039420313438363,,"ADRB2,APOE,MDK,MEF2C,THBS1"
BP,native species,Michaels,GOBP_POSITIVE_REGULATION_OF_TYPE_II_INTERFERON_PRODUCTION,306,22433,73,6,0.0004850180952438,0.0039420313438363,,"CLEC7A,HLA-DPA1,HLA-DPB1,ISG15,PSMB8,PSMB9"
BP,native species,Michaels,GOBP_REGULATION_OF_DENDRITIC_CELL_DIFFERENTIATION,306,22433,12,3,0.0005046788703628,0.0040776266251443,,"HLA-B,TMEM176A,TMEM176B"
BP,native species,Michaels,GOBP_MELANOCYTE_DIFFERENTIATION,306,22433,12,3,0.0005046788703628,0.0040776266251443,,"KIT,MEF2C,MITF"
BP,native species,Michaels,GOBP_RESPONSE_TO_REACTIVE_OXYGEN_SPECIES,306,22433,168,9,0.000517808687885,0.0041714058709324,,"APOE,BTK,CD36,CYP1B1,GPX1,GSTP1,HBA1,HMOX1,TPM1"
BP,native species,Michaels,GOBP_DEFENSE_RESPONSE_TO_VIRUS,306,22433,242,11,0.0005208714795265,0.0041837741420037,,"IFI16,IFI6,IFIT1,IFITM3,ISG15,MARCHF2,MX1,NT5C3A,RNASE2,SAMHD1,STING1"
BP,native species,Michaels,GOBP_CD4_POSITIVE_ALPHA_BETA_T_CELL_DIFFERENTIATION,306,22433,103,7,0.000531761378418,0.0042453999499297,,"ANXA1,HLA-DRA,HLA-DRB1,IL6R,LGALS1,PSMB8,PSMB9"
BP,native species,Michaels,GOBP_ICOSANOID_BIOSYNTHETIC_PROCESS,306,22433,49,5,0.0005331937140473,0.0042453999499297,,"ALOX5AP,CD74,HPGDS,PRG3,PTGS1"
BP,native species,Michaels,GOBP_ENDOTHELIAL_CELL_APOPTOTIC_PROCESS,306,22433,49,5,0.0005331937140473,0.0042453999499297,,"ANGPT1,CD40,GATA2,RGCC,THBS1"
BP,native species,Michaels,GOBP_REGULATION_OF_PLATELET_AGGREGATION,306,22433,28,4,0.0005367832735049,0.0042615924235652,,"CD9,IL6R,MMRN1,SERPINE2"
BP,native species,Michaels,GOBP_NEGATIVE_REGULATION_OF_SECRETION,306,22433,135,8,0.0005423041922122,0.0042929802961545,,"ANXA1,APOE,CD74,F2R,RAP1B,SNCA,STXBP6,TIFAB"
BP,native species,Michaels,GOBP_REGULATION_OF_APOPTOTIC_SIGNALING_PATHWAY,306,22433,283,12,0.0005472603150784,0.0043197291152733,,"CD44,CD74,CDKN2D,GATA1,GPX1,GSTP1,HMOX1,IFI6,ITGA6,LTB,S100A9,THBS1"
BP,native species,Michaels,GOBP_SIGNAL_RELEASE,306,22433,367,14,0.0005590115229128,0.0043998062105125,,"ADCYAP1,ANXA1,BTK,CCL5,DAB2,F2R,FCER1G,HLA-DRB1,IL6R,KCNQ1,MEF2C,RAP1B,SLC18A2,SNCA"
BP,native species,Michaels,GOBP_NATURAL_KILLER_CELL_MEDIATED_IMMUNITY,306,22433,75,6,0.000560825299364,0.0044014340829747,,"B2M,CORO1A,HLA-B,KLRB1,NKG7,TYROBP"
BP,native species,Michaels,GOBP_EXTRINSIC_APOPTOTIC_SIGNALING_PATHWAY,306,22433,170,9,0.0005640468552872,0.0044140695332336,,"GATA1,GPX1,GSTP1,HMOX1,IFI6,IL6R,ITGA6,LTB,THBS1"
BP,native species,Michaels,GOBP_REGULATION_OF_VIRAL_GENOME_REPLICATION,306,22433,76,6,0.000602021954412,0.0046978294391297,,"CCL5,IFI16,IFIT1,IFITM3,ISG15,MX1"
BP,native species,Michaels,GOBP_REGULATION_OF_SUPEROXIDE_METABOLIC_PROCESS,306,22433,29,4,0.0006160305583093,0.0047664059299699,,"CD36,CLEC7A,GSTP1,TYROBP"
BP,native species,Michaels,GOBP_AMINE_BIOSYNTHETIC_PROCESS,306,22433,29,4,0.0006160305583093,0.0047664059299699,,"HDC,PRG3,SAT1,SNCA"
BP,native species,Michaels,GOBP_SKELETAL_MUSCLE_TISSUE_REGENERATION,306,22433,29,4,0.0006160305583093,0.0047664059299699,,"ANXA1,CAPN3,CD36,CD9"
BP,native species,Michaels,GOBP_HEART_PROCESS,306,22433,209,10,0.0006247580515727,0.0048203163472049,,"ADRB2,ATP2B1,EHD3,FLNA,GPX1,GSN,KCNH2,KCNQ1,MYL4,TPM1"
BP,native species,Michaels,GOBP_INTERLEUKIN_1_PRODUCTION,306,22433,106,7,0.000631794401858,0.0048472965453479,,"ANXA1,CD36,CLEC7A,F2R,GSTP1,IFI16,TYROBP"
BP,native species,Michaels,GOBP_POSITIVE_REGULATION_OF_PRODUCTION_OF_MOLECULAR_MEDIATOR_OF_IMMUNE_RESPONSE,306,22433,106,7,0.000631794401858,0.0048472965453479,,"B2M,BTK,CD74,CLEC7A,KIT,LAPTM5,SCIMP"
BP,native species,Michaels,GOBP_GLOMERULUS_DEVELOPMENT,306,22433,51,5,0.0006424187661289,0.0049150419006348,,"ANGPT1,CD34,IL6R,MEF2C,MTSS1"
BP,native species,Michaels,GOBP_NEUTROPHIL_ACTIVATION_INVOLVED_IN_IMMUNE_RESPONSE,306,22433,13,3,0.0006494745104161,0.0049277304266757,,"ANXA3,FCER1G,TYROBP"
BP,native species,Michaels,GOBP_CHRONIC_INFLAMMATORY_RESPONSE,306,22433,13,3,0.0006494745104161,0.0049277304266757,,"CCL5,S100A9,THBS1"
BP,native species,Michaels,GOBP_DENDRITIC_CELL_CYTOKINE_PRODUCTION,306,22433,13,3,0.0006494745104161,0.0049277304266757,,"CLEC7A,KIT,SCIMP"
BP,native species,Michaels,GOBP_REGULATION_OF_LIPID_LOCALIZATION,306,22433,139,8,0.0006577948257073,0.0049770718994819,,"ANXA2,APOC1,APOE,CD36,DAB2,DBI,MPO,THBS1"
BP,native species,Michaels,GOBP_POSITIVE_REGULATION_OF_MYELOID_LEUKOCYTE_DIFFERENTIATION,306,22433,52,5,0.0007029230066624,0.0052434397579316,,"CD4,CD74,DLK1,HLA-DRB1,TYROBP"
BP,native species,Michaels,GOBP_LYMPHOCYTE_APOPTOTIC_PROCESS,306,22433,52,5,0.0007029230066624,0.0052434397579316,,"BTK,CCL5,CD3G,CD74,IDO1"
BP,native species,Michaels,GOBP_RESPONSE_TO_FLUID_SHEAR_STRESS,306,22433,52,5,0.0007029230066624,0.0052434397579316,,"GYPC,MEF2C,MPP1,MTSS1,PRKAR2B"
BP,native species,Michaels,GOBP_POSITIVE_REGULATION_OF_ERYTHROCYTE_DIFFERENTIATION,306,22433,30,4,0.0007032302705408,0.0052434397579316,,"GATA1,ISG15,RHEX,TAL1"
BP,native species,Michaels,GOBP_POSITIVE_REGULATION_OF_POTASSIUM_ION_TRANSPORT,306,22433,30,4,0.0007032302705408,0.0052434397579316,,"ANO6,FLNA,KCNH2,KCNQ1"
BP,native species,Michaels,GOBP_BEHAVIOR,306,22433,333,13,0.0007063998797651,0.0052434397579316,,"APOE,B2M,GPR157,HPGDS,KCNQ1,KIT,MDK,MEF2C,NRGN,S100B,SNCA,THBS1,TIFAB"
BP,native species,Michaels,GOBP_RESPONSE_TO_VIRUS,306,22433,333,13,0.0007063998797651,0.0052434397579316,,"CCL5,IFI16,IFI6,IFIT1,IFITM3,ISG15,MARCHF2,MX1,NT5C3A,RNASE2,SAMHD1,STING1,STMN1"
BP,native species,Michaels,GOBP_INTERLEUKIN_8_PRODUCTION,306,22433,79,6,0.0007398198732589,0.0054766665752875,,"ANXA1,CD74,CLEC7A,F2R,IL6R,PRG3"
BP,native species,Michaels,GOBP_REGULATION_OF_LEUKOCYTE_CHEMOTAXIS,306,22433,109,7,0.0007462093028928,0.0055090762280958,,"ANO6,CCL5,CD74,IL6R,MDK,MPP1,THBS1"
BP,native species,Michaels,GOBP_B_CELL_ACTIVATION,306,22433,214,10,0.0007496517640633,0.0055196133918534,,"BTK,CD40,CD74,IRF8,KIT,LAPTM5,LYL1,MEF2C,SAMSN1,TYROBP"
BP,native species,Michaels,GOBP_CELLULAR_COMPONENT_DISASSEMBLY,306,22433,424,15,0.000778893997944,0.0057195460063501,,"ADRB2,C1QA,C1QB,C1QC,CAPG,CST3,GSN,MAPRE2,MPO,NFE2,PLEK,STMN1,TIMP3,TPSAB1,TRIM58"
BP,native species,Michaels,GOBP_ESTABLISHMENT_OF_ORGANELLE_LOCALIZATION,306,22433,295,12,0.0007876075806325,0.0057680672816911,,"ARHGAP21,BTK,GATA1,GATA2,KIT,LMNA,MLPH,MX1,NPM1,SLC18A2,SNCA,TRIM58"
BP,native species,Michaels,GOBP_CELLULAR_SENESCENCE,306,22433,80,6,0.0007907849428481,0.0057729501839794,,"ABI3,B2M,CDKN1A,LMNA,NPM1,STING1"
BP,native species,Michaels,GOBP_REGULATION_OF_SYSTEMIC_ARTERIAL_BLOOD_PRESSURE_BY_HORMONE,306,22433,31,4,0.0007988127490793,0.0057729501839794,,"CPA3,CTSZ,F2R,SERPINF2"
BP,native species,Michaels,GOBP_RESPONSE_TO_LIPOPROTEIN_PARTICLE,306,22433,31,4,0.0007988127490793,0.0057729501839794,,"APOE,CD36,CD9,FCER1G"
BP,native species,Michaels,GOBP_NEGATIVE_REGULATION_OF_EXOCYTOSIS,306,22433,31,4,0.0007988127490793,0.0057729501839794,,"ANXA1,RAP1B,SNCA,STXBP6"
BP,native species,Michaels,GOBP_MONOCYTE_DIFFERENTIATION,306,22433,31,4,0.0007988127490793,0.0057729501839794,,"CD4,CD74,HLA-DRB1,IFI16"
BP,native species,Michaels,GOBP_REGULATION_OF_RECEPTOR_CATABOLIC_PROCESS,306,22433,14,3,0.0008182839631116,0.0058981046709551,,"ANXA2,APOE,LAPTM5"
BP,native species,Michaels,GOBP_PROTEIN_COMPLEX_OLIGOMERIZATION,306,22433,256,11,0.0008285869366227,0.0059457134601683,,"ALOX5AP,B2M,CD247,CD74,EHD3,HLA-DRB1,ISG15,KRT1,SAMHD1,SNCA,STING1"
BP,native species,Michaels,GOBP_CELL_SURFACE_RECEPTOR_SIGNALING_PATHWAY_VIA_STAT,306,22433,144,8,0.0008292305738533,0.0059457134601683,,"CCL5,CD40,CSF2RA,CYP1B1,F2R,GADD45A,IL6R,KIT"
BP,native species,Michaels,GOBP_MAST_CELL_ACTIVATION,306,22433,54,5,0.0008365905249486,0.0059672433537351,,"BTK,GATA1,GATA2,KIT,SLC18A2"
BP,native species,Michaels,GOBP_EXOCYTIC_PROCESS,306,22433,54,5,0.0008365905249486,0.0059672433537351,,"BTK,FCER1G,PLEK,SLC18A2,SNCA"
BP,native species,Michaels,GOBP_REGULATION_OF_BLOOD_CIRCULATION,306,22433,218,10,0.0008637734287568,0.0061451309645841,,"ADRB2,ATP2B1,EHD3,F2R,FLNA,KCNH2,KCNQ1,MYL4,MYLK,TPM1"
BP,native species,Michaels,GOBP_REGULATION_OF_LYMPHOCYTE_DIFFERENTIATION,306,22433,181,9,0.0008828063318326,0.0062642656551544,,"ACTB,ANXA1,BTK,HLA-DRA,HLA-DRB1,LGALS1,MDK,PSMB8,PSMB9"
BP,native species,Michaels,GOBP_REGULATION_OF_POTASSIUM_ION_TRANSMEMBRANE_TRANSPORT,306,22433,55,5,0.0009101111883317,0.0064150614618024,,"ANO6,CD63,FLNA,KCNH2,KCNQ1"
BP,native species,Michaels,GOBP_VIRAL_PROCESS,306,22433,300,12,0.0009110052546822,0.0064150614618024,,"APOE,CCL5,CD4,IFI16,IFIT1,IFITM3,IL32,ISG15,LAMP3,LGALS1,MX1,STOM"
BP,native species,Michaels,GOBP_POSITIVE_REGULATION_OF_CATALYTIC_ACTIVITY,306,22433,259,11,0.0009110839388978,0.0064150614618024,,"ADCYAP1,ANGPT1,CDKN1A,ITGA6,LAT,LMO4,LTB,PRKAR2B,PRTN3,RGS10,S100A10"
BP,native species,Michaels,GOBP_POSITIVE_REGULATION_OF_PROTEIN_CONTAINING_COMPLEX_ASSEMBLY,306,22433,183,9,0.0009540393908194,0.0067002920293701,,"BTK,CD36,CLEC7A,HCK,ISG15,PLEK,RAP1B,SNCA,TAL1"
BP,native species,Michaels,GOBP_RESPONSE_TO_CORTICOSTEROID,306,22433,114,7,0.0009727520283242,0.0068142399119693,,"ANXA1,CCND1,CYBB,GSTP1,IGFBP2,MDK,S100B"
BP,native species,Michaels,GOBP_PROTEIN_LOCALIZATION_TO_CELL_SURFACE,306,22433,56,5,0.0009883317119053,0.0069057157115016,,"ANGPT1,FLNA,STX3,TYROBP,VCL"
BP,native species,Michaels,GOBP_REGULATION_OF_MONOCYTE_DIFFERENTIATION,306,22433,15,3,0.0010125665581627,0.0070391365553496,,"CD4,CD74,HLA-DRB1"
BP,native species,Michaels,GOBP_COMPLEMENT_ACTIVATION_CLASSICAL_PATHWAY,306,22433,15,3,0.0010125665581627,0.0070391365553496,,"C1QA,C1QB,C1QC"
BP,native species,Michaels,GOBP_REGULATION_OF_RECEPTOR_SIGNALING_PATHWAY_VIA_STAT,306,22433,84,6,0.0010222649577915,0.0070706659580579,,"CCL5,CSF2RA,CYP1B1,F2R,GADD45A,KIT"
BP,native species,Michaels,GOBP_INTERFERON_MEDIATED_SIGNALING_PATHWAY,306,22433,84,6,0.0010222649577915,0.0070706659580579,,"CIITA,HCK,IFITM3,ISG15,SAMHD1,STING1"
BP,native species,Michaels,GOBP_CALCIUM_ION_TRANSMEMBRANE_IMPORT_INTO_CYTOSOL,306,22433,149,8,0.0010348427341081,0.0071396328683179,,"CAPN3,CD4,F2R,F2RL3,FLNA,GP1BA,GP9,SNCA"
BP,native species,Michaels,GOBP_NEGATIVE_REGULATION_OF_LYMPHOCYTE_DIFFERENTIATION,306,22433,57,5,0.0010714360941444,0.0073735262860843,,"ANXA1,LGALS1,MDK,PSMB8,PSMB9"
BP,native species,Michaels,GOBP_ACTIN_POLYMERIZATION_OR_DEPOLYMERIZATION,306,22433,150,8,0.0010804748438107,0.0074170942285655,,"ARHGAP18,ARHGAP6,CAPG,COTL1,GSN,HCK,PLEK,TMSB4X"
BP,native species,Michaels,GOBP_POSITIVE_REGULATION_OF_LEUKOCYTE_CHEMOTAXIS,306,22433,85,6,0.0010875161177995,0.0074467666166325,,"ANO6,CCL5,CD74,IL6R,MDK,THBS1"
BP,native species,Michaels,GOBP_PROTEIN_LOCALIZATION_TO_MEMBRANE,306,22433,394,14,0.0011089601466665,0.0075746679344632,,"ABI3,ACTB,APOE,CAPN3,CNST,DAB2,EHD3,FLNA,GSN,ITGB7,RAB32,S100A10,STX3,TSPAN33"
BP,native species,Michaels,GOBP_T_CELL_MEDIATED_IMMUNITY,306,22433,117,7,0.001132654430296,0.0076981153463543,,"B2M,CD1A,CD1C,CTSH,HLA-B,HLA-DRA,HLA-DRB1"
BP,native species,Michaels,GOBP_REGULATION_OF_ACTIN_FILAMENT_LENGTH,306,22433,117,7,0.001132654430296,0.0076981153463543,,"ARHGAP18,CAPG,COTL1,GSN,HCK,PLEK,TMSB4X"
BP,native species,Michaels,GOBP_FATTY_ACID_METABOLIC_PROCESS,306,22433,308,12,0.0011417605437693,0.0077407973499608,,"APOC1,CD36,CD74,CYP1B1,DBI,GPX1,GSTP1,HPGD,HPGDS,MGLL,PTGS1,SLC45A3"
BP,native species,Michaels,GOBP_POSITIVE_REGULATION_OF_LIPID_LOCALIZATION,306,22433,86,6,0.0011559147966231,0.0078038633828413,,"ANXA2,APOE,CD36,DAB2,DBI,MPO"
BP,native species,Michaels,GOBP_FC_RECEPTOR_SIGNALING_PATHWAY,306,22433,58,5,0.0011596102215467,0.0078038633828413,,"BTK,CD247,FCER1G,HCK,KIT"
BP,native species,Michaels,GOBP_CELLULAR_PIGMENTATION,306,22433,58,5,0.0011596102215467,0.0078038633828413,,"APOE,BACE2,CD63,MLPH,RAB32"
BP,native species,Michaels,GOBP_ALPHA_BETA_T_CELL_DIFFERENTIATION,306,22433,118,7,0.0011903024753518,0.0079907805882075,,"ANXA1,HLA-DRA,HLA-DRB1,IL6R,LGALS1,PSMB8,PSMB9"
BP,native species,Michaels,GOBP_REGULATION_OF_OSSIFICATION,306,22433,87,6,0.0012275607091542,0.0082017685560032,,"ANO6,ATP2B1,DLK1,ISG15,MDK,MEF2C"
BP,native species,Michaels,GOBP_FEAR_RESPONSE,306,22433,16,3,0.0012337088883071,0.0082017685560032,,"APOE,MDK,MEF2C"
BP,native species,Michaels,GOBP_NEGATIVE_REGULATION_OF_COLLAGEN_METABOLIC_PROCESS,306,22433,16,3,0.0012337088883071,0.0082017685560032,,"CIITA,CST3,IL6R"
BP,native species,Michaels,GOBP_NEGATIVE_REGULATION_OF_PLATELET_ACTIVATION,306,22433,16,3,0.0012337088883071,0.0082017685560032,,"APOE,CD9,SERPINE2"
BP,native species,Michaels,GOBP_REGULATION_OF_CELL_SUBSTRATE_ADHESION,306,22433,190,9,0.0012409822870513,0.0082301464509288,,"ARHGAP6,CD36,CD3E,DAB2,FLNA,MDK,S100A10,THBS1,VCL"
BP,native species,Michaels,GOBP_T_HELPER_1_TYPE_IMMUNE_RESPONSE,306,22433,59,5,0.0012530417381369,0.0082704152356321,,"ANXA1,HLA-DRB1,IL33R,PSMB8,PSMB9"
BP,native species,Michaels,GOBP_POSITIVE_REGULATION_OF_PHOSPHATE_METABOLIC_PROCESS,306,22433,229,10,0.00125309321752,0.0082704152356321,,"ADCYAP1,ANGPT1,CDKN1A,KIT,LAT,LMO4,LTB,NIBAN1,PRKAR2B,THBS1"
BP,native species,Michaels,GOBP_POSITIVE_REGULATION_OF_SUBSTRATE_ADHESION_DEPENDENT_CELL_SPREADING,306,22433,35,4,0.0012736088821671,0.0083655029454577,,"DAB2,FLNA,MDK,S100A10"
BP,native species,Michaels,GOBP_POSITIVE_REGULATION_OF_BONE_MINERALIZATION,306,22433,35,4,0.0012736088821671,0.0083655029454577,,"ANO6,ATP2B1,ISG15,MEF2C"
BP,native species,Michaels,GOBP_CARBOHYDRATE_DERIVATIVE_CATABOLIC_PROCESS,306,22433,230,10,0.0012946223922099,0.0084831835700074,,"ALDH1A1,BTK,CD44,CST3,ENTPD1,HINT1,NT5C3A,SAMHD1,STING1,TYMP"
BP,native species,Michaels,GOBP_MUSCLE_STRUCTURE_DEVELOPMENT,306,22433,494,16,0.0013285215834247,0.0086845360787598,,"ACTB,ACTN1,CAMK1,CAPN3,CD9,KIT,LMNA,MEF2C,MEIS1,MYL9,MYLK,RBPMS2,S100B,TIFAB,TPM1,WNT5B"
BP,native species,Michaels,GOBP_LEARNING_OR_MEMORY,306,22433,155,8,0.0013333429687966,0.0086953009322236,,"APOE,B2M,KIT,MDK,MEF2C,NRGN,S100B,TIFAB"
BP,native species,Michaels,GOBP_REGULATION_OF_HORMONE_LEVELS,306,22433,402,14,0.0013404147090856,0.0087206553163556,,"ADCYAP1,ALDH1A1,ANXA1,BACE2,BTK,CCL5,CPA3,CTSZ,CYP1B1,DAB2,HLA-DRB1,IL6R,KCNQ1,SLC18A2"
BP,native species,Michaels,GOBP_SMOOTH_MUSCLE_CELL_MIGRATION,306,22433,60,5,0.0013519199149785,0.0087332751111468,,"CCL5,GSTP1,MDK,MEF2C,TPM1"
BP,native species,Michaels,GOBP_POSITIVE_REGULATION_OF_PROTEOLYSIS,306,22433,60,5,0.0013519199149785,0.0087332751111468,,"ANXA2,APOE,CAPN3,GSN,S100A10"
BP,native species,Michaels,GOBP_MEMBRANE_INVAGINATION,306,22433,60,5,0.0013519199149785,0.0087332751111468,,"ANO6,CD36,GATA2,GSN,THBS1"
BP,native species,Michaels,GOBP_NEGATIVE_REGULATION_OF_LEUKOCYTE_CELL_CELL_ADHESION,306,22433,121,7,0.0013771409290123,0.008854434283016,,"ANXA1,HLA-DRB1,LAPTM5,LGALS1,MDK,PSMB8,PSMB9"
BP,native species,Michaels,GOBP_POSITIVE_REGULATION_OF_KINASE_ACTIVITY,306,22433,121,7,0.0013771409290123,0.008854434283016,,"ADCYAP1,ANGPT1,CDKN1A,LAT,LMO4,LTB,PRKAR2B"
BP,native species,Michaels,GOBP_COGNITION,306,22433,193,9,0.0013835591955532,0.0088748680014527,,"APOE,B2M,HLA-DRA,KIT,MDK,MEF2C,NRGN,S100B,TIFAB"
BP,native species,Michaels,GOBP_CELLULAR_RESPONSE_TO_LIPOPROTEIN_PARTICLE_STIMULUS,306,22433,36,4,0.0014175837404389,0.0090296787559586,,"APOE,CD36,CD9,FCER1G"
BP,native species,Michaels,GOBP_REGULATION_OF_INFLAMMATORY_RESPONSE_TO_ANTIGENIC_STIMULUS,306,22433,36,4,0.0014175837404389,0.0090296787559586,,"BTK,HCK,HLA-DRB1,PRKAR2B"
BP,native species,Michaels,GOBP_TRANSFORMING_GROWTH_FACTOR_BETA_PRODUCTION,306,22433,36,4,0.0014175837404389,0.0090296787559586,,"LTBP1,SERPINF2,THBS1,TYROBP"
BP,native species,Michaels,GOBP_ENDOCRINE_PROCESS,306,22433,61,5,0.001456435519849,0.009231842406232,,"CPA3,CTSZ,DAB2,F2R,SERPINF2"
BP,native species,Michaels,GOBP_DETECTION_OF_OTHER_ORGANISM,306,22433,17,3,0.0014830268925673,0.009231842406232,,"CLEC7A,HLA-B,HLA-DRB1"
BP,native species,Michaels,GOBP_NEGATIVE_REGULATION_OF_GLYCOPROTEIN_METABOLIC_PROCESS,306,22433,17,3,0.0014830268925673,0.009231842406232,,"BACE2,CST3,ITM2A"
BP,native species,Michaels,GOBP_REGULATION_OF_MYELOID_CELL_APOPTOTIC_PROCESS,306,22433,17,3,0.0014830268925673,0.009231842406232,,"ANXA1,CCL5,MEF2C"
BP,native species,Michaels,GOBP_EPITHELIAL_CELL_CELL_ADHESION,306,22433,17,3,0.0014830268925673,0.009231842406232,,"KIT,THBS1,VCL"
BP,native species,Michaels,GOBP_EMBRYONIC_HEMOPOIESIS,306,22433,17,3,0.0014830268925673,0.009231842406232,,"KIT,LMO2,TAL1"
BP,native species,Michaels,GOBP_ANTIBACTERIAL_INNATE_IMMUNE_RESPONSE,306,22433,17,3,0.0014830268925673,0.009231842406232,,"EPX,MARCHF2,STING1"
BP,native species,Michaels,GOBP_NEGATIVE_REGULATION_OF_VASCULAR_PERMEABILITY,306,22433,17,3,0.0014830268925673,0.009231842406232,,"AKAP12,ANGPT1,APOE"
BP,native species,Michaels,GOBP_NEGATIVE_REGULATION_OF_INTERLEUKIN_10_PRODUCTION,306,22433,17,3,0.0014830268925673,0.009231842406232,,"BTK,THBS1,TYROBP"
BP,native species,Michaels,GOBP_RESPONSE_TO_MAGNESIUM_ION,306,22433,17,3,0.0014830268925673,0.009231842406232,,"CCND1,SNCA,THBS1"
BP,native species,Michaels,GOBP_REGULATION_OF_TRANSMEMBRANE_TRANSPORT,306,22433,318,12,0.0014964917605795,0.0092945372612868,,"ANO6,CAPN3,CD4,CD63,F2R,F2RL3,FLNA,KCNH2,KCNQ1,SNCA,STOM,THBS1"
BP,native species,Michaels,GOBP_REGULATION_OF_LYMPHOCYTE_MEDIATED_IMMUNITY,306,22433,158,8,0.0015063082747883,0.0093343401915053,,"B2M,BTK,CD1A,CD1C,HLA-B,HLA-DRA,HLA-DRB1,KLRB1"
BP,native species,Michaels,GOBP_MONONUCLEAR_CELL_MIGRATION,306,22433,196,9,0.0015390433079958,0.0095156650577893,,"ANO6,ANXA1,CCL5,CD9,ICAM2,IL6R,JAML,MDK,THBS1"
BP,native species,Michaels,GOBP_POSITIVE_REGULATION_OF_RESPONSE_TO_CYTOKINE_STIMULUS,306,22433,62,5,0.0015667806872268,0.0096653430232303,,"C1QTNF4,CD40,CD74,LAPTM5,STING1"
BP,native species,Michaels,GOBP_RECEPTOR_INTERNALIZATION,306,22433,124,7,0.0015861395343951,0.0097408883065208,,"ANGPT1,ANXA2,CD36,CD63,CD9,FCER1G,SNCA"
BP,native species,Michaels,GOBP_ACTIN_FILAMENT_POLYMERIZATION,306,22433,124,7,0.0015861395343951,0.0097408883065208,,"ARHGAP18,ARHGAP6,CAPG,COTL1,GSN,HCK,TMSB4X"
BP,native species,Michaels,GOBP_CELL_SUBSTRATE_JUNCTION_ASSEMBLY,306,22433,92,6,0.001638070165498,0.0100373024234882,,"ACTN1,ARHGAP6,ITGA6,S100A10,THBS1,VCL"
BP,native species,Michaels,GOBP_REGULATION_OF_T_CELL_MEDIATED_IMMUNITY,306,22433,93,6,0.0017313576328901,0.0105371085982076,,"B2M,CD1A,CD1C,HLA-B,HLA-DRA,HLA-DRB1"
BP,native species,Michaels,GOBP_HYDROGEN_PEROXIDE_METABOLIC_PROCESS,306,22433,38,4,0.0017388729778714,0.0105371085982076,,"GPX1,HBA1,MPO,SNCA"
BP,native species,Michaels,GOBP_REGULATION_OF_MACROPHAGE_MIGRATION,306,22433,38,4,0.0017388729778714,0.0105371085982076,,"CCL5,CD9,MDK,THBS1"
BP,native species,Michaels,GOBP_REGULATION_OF_CELL_MIGRATION_INVOLVED_IN_SPROUTING_ANGIOGENESIS,306,22433,38,4,0.0017388729778714,0.0105371085982076,,"ANXA1,GATA2,HMOX1,THBS1"
BP,native species,Michaels,GOBP_REGULATION_OF_GLYCOPROTEIN_METABOLIC_PROCESS,306,22433,38,4,0.0017388729778714,0.0105371085982076,,"BACE2,CST3,GATA1,ITM2A"
BP,native species,Michaels,GOBP_NEGATIVE_REGULATION_OF_SMOOTH_MUSCLE_CELL_MIGRATION,306,22433,18,3,0.0017617678914952,0.010582197927205,,"GSTP1,MEF2C,TPM1"
BP,native species,Michaels,GOBP_INFLAMMATORY_CELL_APOPTOTIC_PROCESS,306,22433,18,3,0.0017617678914952,0.010582197927205,,"ANXA1,CCL5,MEF2C"
BP,native species,Michaels,GOBP_NEGATIVE_REGULATION_OF_REGULATORY_T_CELL_DIFFERENTIATION,306,22433,18,3,0.0017617678914952,0.010582197927205,,"MDK,PSMB8,PSMB9"
BP,native species,Michaels,GOBP_POSITIVE_REGULATION_OF_MACROPHAGE_CHEMOTAXIS,306,22433,18,3,0.0017617678914952,0.010582197927205,,"CCL5,MDK,THBS1"
BP,native species,Michaels,GOBP_PLASMA_MEMBRANE_ORGANIZATION,306,22433,128,7,0.0019022986815187,0.011401304351597,,"ANO6,ANXA2,CAVIN2,GSN,MTSS1,S100A10,SYTL4"
BP,native species,Michaels,GOBP_LONG_CHAIN_FATTY_ACID_METABOLIC_PROCESS,306,22433,95,6,0.0019299702632617,0.0114950820969729,,"CYP1B1,GPX1,GSTP1,HPGDS,MGLL,PTGS1"
BP,native species,Michaels,GOBP_POSITIVE_REGULATION_OF_PHAGOCYTOSIS,306,22433,65,5,0.0019347326932108,0.0114950820969729,,"ANO6,BTK,CFP,CLEC7A,GATA2"
BP,native species,Michaels,GOBP_NEGATIVE_REGULATION_OF_G_PROTEIN_COUPLED_RECEPTOR_SIGNALING_PATHWAY,306,22433,65,5,0.0019347326932108,0.0114950820969729,,"ADRB2,CCL5,PLEK,RGS18,SNCA"
BP,native species,Michaels,GOBP_NEGATIVE_REGULATION_OF_LEUKOCYTE_PROLIFERATION,306,22433,65,5,0.0019347326932108,0.0114950820969729,,"BTK,GSTP1,HLA-DRB1,LAPTM5,TYROBP"
BP,native species,Michaels,GOBP_AMEBOIDAL_TYPE_CELL_MIGRATION,306,22433,165,8,0.0019793916320944,0.0117349646759886,,"AKAP12,CD63,CTSH,ENPP2,ITGB7,KIT,MAPRE2,THBS1"
BP,native species,Michaels,GOBP_CELL_SURFACE_RECEPTOR_SIGNALING_PATHWAY_VIA_JAK_STAT,306,22433,129,7,0.001988478357725,0.0117633741291768,,"CD40,CSF2RA,CYP1B1,F2R,GADD45A,IL6R,KIT"
BP,native species,Michaels,GOBP_STRESS_FIBER_ASSEMBLY,306,22433,96,6,0.0020355126697419,0.0119426891452049,,"ARHGAP6,MYL9,RGCC,S100A10,SERPINF2,TPM1"
BP,native species,Michaels,GOBP_RESPONSE_TO_ESTRADIOL,306,22433,96,6,0.0020355126697419,0.0119426891452049,,"CCND1,CD4,GPX1,GSTP1,HPGD,IGFBP2"
BP,native species,Michaels,GOBP_PRODUCTION_OF_MOLECULAR_MEDIATOR_OF_IMMUNE_RESPONSE,306,22433,166,8,0.0020555771588028,0.0119426891452049,,"B2M,BTK,CD74,CLEC7A,KIT,LAPTM5,SAMHD1,SCIMP"
BP,native species,Michaels,GOBP_CELLULAR_RESPONSE_TO_TYPE_II_INTERFERON,306,22433,66,5,0.0020703402680903,0.0119426891452049,,"CCL5,CIITA,HCK,HLA-DPA1,IRF8"
BP,native species,Michaels,GOBP_REGULATION_OF_SUPEROXIDE_ANION_GENERATION,306,22433,19,3,0.0020711125753823,0.0119426891452049,,"CLEC7A,GSTP1,TYROBP"
BP,native species,Michaels,GOBP_CELL_CELL_JUNCTION_MAINTENANCE,306,22433,19,3,0.0020711125753823,0.0119426891452049,,"F2R,MTSS1,PRTN3"
BP,native species,Michaels,GOBP_POSITIVE_REGULATION_OF_VESICLE_FUSION,306,22433,19,3,0.0020711125753823,0.0119426891452049,,"ANXA1,ANXA2,SNCA"
BP,native species,Michaels,GOBP_VASCULAR_ASSOCIATED_SMOOTH_MUSCLE_CONTRACTION,306,22433,19,3,0.0020711125753823,0.0119426891452049,,"ATP2B1,MYL9,MYLK"
BP,native species,Michaels,GOBP_REGULATION_OF_CELL_CELL_ADHESION_MEDIATED_BY_CADHERIN,306,22433,19,3,0.0020711125753823,0.0119426891452049,,"ADAM19,RGCC,SERPINF2"
BP,native species,Michaels,GOBP_POSITIVE_REGULATION_OF_MYELOID_LEUKOCYTE_CYTOKINE_PRODUCTION_INVOLVED_IN_IMMUNE_RESPONSE,306,22433,19,3,0.0020711125753823,0.0119426891452049,,"CD74,KIT,LAPTM5"
BP,native species,Michaels,GOBP_REGULATION_OF_SYSTEMIC_ARTERIAL_BLOOD_PRESSURE_BY_CIRCULATORY_RENIN_ANGIOTENSIN,306,22433,19,3,0.0020711125753823,0.0119426891452049,,"CPA3,CTSZ,F2R"
BP,native species,Michaels,GOBP_POSITIVE_REGULATION_OF_HOMOTYPIC_CELL_CELL_ADHESION,306,22433,19,3,0.0020711125753823,0.0119426891452049,,"CCL5,IL6R,MMRN1"
BP,native species,Michaels,GOBP_CELL_JUNCTION_DISASSEMBLY,306,22433,40,4,0.002107449574905,0.0121266898858509,,"C1QA,C1QB,C1QC,MAPRE2"
BP,native species,Michaels,GOBP_REGULATION_OF_ACTIN_FILAMENT_POLYMERIZATION,306,22433,97,6,0.0021453587237753,0.0123189466340058,,"ARHGAP18,CAPG,COTL1,GSN,HCK,TMSB4X"
BP,native species,Michaels,GOBP_MACROPHAGE_ACTIVATION,306,22433,98,6,0.0022596191211685,0.0129479011984953,,"C1QA,CD74,IL33R,SNCA,THBS1,TYROBP"
BP,native species,Michaels,GOBP_POSITIVE_REGULATION_OF_LEUKOCYTE_MIGRATION,306,22433,132,7,0.0022652483013441,0.0129530586584169,,"ANO6,CCL5,CD74,IL6R,ITGA2B,MDK,THBS1"
BP,native species,Michaels,GOBP_CELL_FATE_COMMITMENT,306,22433,169,8,0.0022980615810457,0.0131133138968421,,"GATA1,GATA2,IL6R,LGALS1,LMO4,MEF2C,TAL1,WNT5B"
BP,native species,Michaels,GOBP_POSITIVE_REGULATION_OF_MUSCLE_CONTRACTION,306,22433,41,4,0.0023105225269511,0.0131297120359319,,"F2R,KCNQ1,KIT,MYLK"
BP,native species,Michaels,GOBP_POSITIVE_REGULATION_OF_BIOMINERAL_TISSUE_DEVELOPMENT,306,22433,41,4,0.0023105225269511,0.0131297120359319,,"ANO6,ATP2B1,ISG15,MEF2C"
BP,native species,Michaels,GOBP_T_HELPER_17_TYPE_IMMUNE_RESPONSE,306,22433,68,5,0.0023621717288317,0.0133219924441808,,"CLEC7A,IL6R,LGALS1,PSMB8,PSMB9"
BP,native species,Michaels,GOBP_REGULATION_OF_POTASSIUM_ION_TRANSPORT,306,22433,68,5,0.0023621717288317,0.0133219924441808,,"ANO6,CD63,FLNA,KCNH2,KCNQ1"
BP,native species,Michaels,GOBP_REGULATION_OF_PRODUCTION_OF_MOLECULAR_MEDIATOR_OF_IMMUNE_RESPONSE,306,22433,133,7,0.0023638146505556,0.0133219924441808,,"B2M,BTK,CD74,CLEC7A,KIT,LAPTM5,SCIMP"
BP,native species,Michaels,GOBP_NEGATIVE_REGULATION_OF_CYTOSKELETON_ORGANIZATION,306,22433,133,7,0.0023638146505556,0.0133219924441808,,"ARHGAP6,CAPG,CORO1A,GSN,NPM1,SNCA,TMSB4X"
BP,native species,Michaels,GOBP_REGULATION_OF_MYELOID_LEUKOCYTE_DIFFERENTIATION,306,22433,99,6,0.0023784053118682,0.013376698458331,,"C1QC,CD4,CD74,DLK1,HLA-DRB1,TYROBP"
BP,native species,Michaels,GOBP_NEGATIVE_REGULATION_OF_FERROPTOSIS,306,22433,20,3,0.0024121769463982,0.0134561153893782,,"FTH1,GSTP1,HMOX1"
BP,native species,Michaels,GOBP_HUMORAL_IMMUNE_RESPONSE_MEDIATED_BY_CIRCULATING_IMMUNOGLOBULIN,306,22433,20,3,0.0024121769463982,0.0134561153893782,,"C1QA,C1QB,C1QC"
BP,native species,Michaels,GOBP_POSITIVE_REGULATION_OF_ENDOTHELIAL_CELL_APOPTOTIC_PROCESS,306,22433,20,3,0.0024121769463982,0.0134561153893782,,"CD40,RGCC,THBS1"
BP,native species,Michaels,GOBP_POTASSIUM_ION_EXPORT_ACROSS_PLASMA_MEMBRANE,306,22433,20,3,0.0024121769463982,0.0134561153893782,,"ANO6,KCNH2,KCNQ1"
BP,native species,Michaels,GOBP_NEGATIVE_REGULATION_OF_SUPRAMOLECULAR_FIBER_ORGANIZATION,306,22433,134,7,0.0024656536559287,0.0137264743162373,,"APOE,ARHGAP6,CAPG,CORO1A,GSN,SNCA,TMSB4X"
BP,native species,Michaels,GOBP_B_CELL_PROLIFERATION,306,22433,69,5,0.0025187913687087,0.013952733789724,,"BTK,CD40,CD74,MEF2C,TYROBP"
BP,native species,Michaels,GOBP_REGULATION_OF_ALCOHOL_BIOSYNTHETIC_PROCESS,306,22433,42,4,0.0025266724935024,0.013952733789724,,"APOE,DAB2,PLEK,SNCA"
BP,native species,Michaels,GOBP_REGULATION_OF_ERYTHROCYTE_DIFFERENTIATION,306,22433,42,4,0.0025266724935024,0.013952733789724,,"GATA1,ISG15,RHEX,TAL1"
BP,native species,Michaels,GOBP_REGULATION_OF_T_HELPER_CELL_DIFFERENTIATION,306,22433,42,4,0.0025266724935024,0.013952733789724,,"ANXA1,HLA-DRA,HLA-DRB1,LGALS1"
BP,native species,Michaels,GOBP_CALCIUM_ION_TRANSPORT,306,22433,339,12,0.0025408094524818,0.0140025695982853,,"ANO6,ATP2B1,CAPN3,CCL5,CD4,F2R,F2RL3,FLNA,GP1BA,GP9,MYLK,SNCA"
BP,native species,Michaels,GOBP_REGULATION_OF_B_CELL_ACTIVATION,306,22433,101,6,0.002630004388678,0.014465024137729,,"BTK,CD74,LAPTM5,MEF2C,SAMSN1,TYROBP"
BP,native species,Michaels,GOBP_INTRACELLULAR_IRON_ION_HOMEOSTASIS,306,22433,70,5,0.0026828114551855,0.014725892937381,,"ALAS2,B2M,FTH1,FTL,HMOX1"
BP,native species,Michaels,GOBP_RECEPTOR_RECYCLING,306,22433,43,4,0.002756309787869,0.0150389093804247,,"ANXA2,CTSD,EHD3,SNCA"
BP,native species,Michaels,GOBP_POSITIVE_REGULATION_OF_OSSIFICATION,306,22433,43,4,0.002756309787869,0.0150389093804247,,"ANO6,ATP2B1,ISG15,MEF2C"
BP,native species,Michaels,GOBP_REGULATION_OF_MYELOID_LEUKOCYTE_MEDIATED_IMMUNITY,306,22433,43,4,0.002756309787869,0.0150389093804247,,"BTK,GATA1,GATA2,TYROBP"
BP,native species,Michaels,GOBP_POSITIVE_REGULATION_OF_CELL_SUBSTRATE_ADHESION,306,22433,102,6,0.0027630435619284,0.0150456785608788,,"CD36,CD3E,DAB2,FLNA,MDK,S100A10"
BP,native species,Michaels,GOBP_POSITIVE_REGULATION_OF_SMOOTH_MUSCLE_CONTRACTION,306,22433,21,3,0.0027860142156001,0.0151106790822351,,"F2R,KIT,MYLK"
BP,native species,Michaels,GOBP_SYNAPSE_PRUNING,306,22433,21,3,0.0027860142156001,0.0151106790822351,,"C1QA,C1QB,C1QC"
BP,native species,Michaels,GOBP_CALCIUM_ION_TRANSMEMBRANE_TRANSPORT,306,22433,256,10,0.0028350500698859,0.0153462492913392,,"ANO6,ATP2B1,CAPN3,CD4,F2R,F2RL3,FLNA,GP1BA,GP9,SNCA"
BP,native species,Michaels,GOBP_POSITIVE_REGULATION_OF_LIPID_TRANSPORT,306,22433,71,5,0.0028544306884899,0.0154206817668126,,"ANXA2,APOE,DAB2,DBI,MPO"
BP,native species,Michaels,GOBP_ACTIN_MEDIATED_CELL_CONTRACTION,306,22433,103,6,0.0029010610165785,0.0155804041655073,,"ADRB2,FLNA,GSN,KCNH2,KCNQ1,TPM1"
BP,native species,Michaels,GOBP_RESPONSE_TO_TYPE_I_INTERFERON,306,22433,103,6,0.0029010610165785,0.0155804041655073,,"IFIT1,IFITM3,ISG15,MX1,SAMHD1,STING1"
BP,native species,Michaels,GOBP_REGULATION_OF_TUBE_SIZE,306,22433,103,6,0.0029010610165785,0.0155804041655073,,"ADRB2,ATP2B1,F2R,MYL9,MYLK,SERPINF2"
BP,native species,Michaels,GOBP_RESPONSE_TO_NUTRIENT,306,22433,138,7,0.0029071743064207,0.0155826818498753,,"CCND1,CD4,CDKN2D,CYBB,GPX1,GSTP1,IGFBP2"
BP,native species,Michaels,GOBP_LAMELLIPODIUM_ORGANIZATION,306,22433,72,5,0.0030338478803152,0.0162299010628582,,"ABI3,CD44,ENPP2,KIT,VCL"
BP,native species,Michaels,GOBP_RESPONSE_TO_ETHANOL,306,22433,104,6,0.0030441713313249,0.0162533826052613,,"CCND1,CD4,CYBB,GSTP1,HPGD,S100B"
BP,native species,Michaels,GOBP_GLIOGENESIS,306,22433,218,9,0.003156731651604,0.016818311345018,,"C1QA,CD9,GPR157,GSTP1,MDK,S100A9,S100B,SERPINE2,SLC45A3"
BP,native species,Michaels,GOBP_REGULATION_OF_CALCIUM_ION_TRANSPORT,306,22433,178,8,0.0031622600739993,0.016818311345018,,"ATP2B1,CAPN3,CCL5,CD4,F2R,F2RL3,MYLK,SNCA"
BP,native species,Michaels,GOBP_ANTIMICROBIAL_HUMORAL_RESPONSE,306,22433,105,6,0.0031924895807044,0.0168541734490861,,"B2M,CCL5,GNLY,PPBP,PRTN3,S100A9"
BP,native species,Michaels,GOBP_INFLAMMATORY_RESPONSE_TO_WOUNDING,306,22433,22,3,0.0031936166557414,0.0168541734490861,,"F2R,HMOX1,MDK"
BP,native species,Michaels,GOBP_MYELOID_CELL_APOPTOTIC_PROCESS,306,22433,22,3,0.0031936166557414,0.0168541734490861,,"ANXA1,CCL5,MEF2C"
BP,native species,Michaels,GOBP_POSITIVE_REGULATION_OF_PROTEIN_MATURATION,306,22433,22,3,0.0031936166557414,0.0168541734490861,,"ANXA2,GSN,S100A10"
BP,native species,Michaels,GOBP_ASTROCYTE_DIFFERENTIATION,306,22433,45,4,0.0032576646043338,0.0171591218293662,,"C1QA,S100A9,S100B,SERPINE2"
BP,native species,Michaels,GOBP_POSITIVE_REGULATION_OF_GTPASE_ACTIVITY,306,22433,74,5,0.0034168712328906,0.0178944747741632,,"ADCYAP1,ITGA6,PRTN3,RGS10,S100A10"
BP,native species,Michaels,GOBP_REGULATION_OF_RECEPTOR_SIGNALING_PATHWAY_VIA_JAK_STAT,306,22433,74,5,0.0034168712328906,0.0178944747741632,,"CSF2RA,CYP1B1,F2R,GADD45A,KIT"
BP,native species,Michaels,GOBP_REGULATION_OF_CELL_SUBSTRATE_JUNCTION_ORGANIZATION,306,22433,74,5,0.0034168712328906,0.0178944747741632,,"ARHGAP6,MAPRE2,S100A10,THBS1,VCL"
BP,native species,Michaels,GOBP_PRESYNAPTIC_ENDOCYTOSIS,306,22433,75,5,0.0036208745138567,0.0188748210777829,,"ACTB,MX1,MYLK,RAB27B,SNCA"
BP,native species,Michaels,GOBP_CARBOXYLIC_ACID_BIOSYNTHETIC_PROCESS,306,22433,265,10,0.0036236196249001,0.0188748210777829,,"ALDH1A1,ALOX5AP,APOC1,CD74,GSTP1,HPGDS,IDO1,PRG3,PTGS1,SLC45A3"
BP,native species,Michaels,GOBP_BLOOD_VESSEL_ENDOTHELIAL_CELL_PROLIFERATION_INVOLVED_IN_SPROUTING_ANGIOGENESIS,306,22433,23,3,0.0036359174107861,0.0188748210777829,,"GATA2,HMOX1,THBS1"
BP,native species,Michaels,GOBP_DETECTION_OF_EXTERNAL_BIOTIC_STIMULUS,306,22433,23,3,0.0036359174107861,0.0188748210777829,,"CLEC7A,HLA-B,HLA-DRB1"
BP,native species,Michaels,GOBP_POSITIVE_REGULATION_OF_RESPONSE_TO_BIOTIC_STIMULUS,306,22433,401,13,0.0036385197258376,0.0188748210777829,,"BTK,CCL5,CD36,CFP,CLEC7A,HCK,HLA-DRB1,IFI16,S100A9,SCIMP,STING1,TIFAB,TYROBP"
BP,native species,Michaels,GOBP_VIRAL_GENOME_REPLICATION,306,22433,108,6,0.0036698492021781,0.0190013553209188,,"CCL5,IFI16,IFIT1,IFITM3,ISG15,MX1"
BP,native species,Michaels,GOBP_GLUTATHIONE_METABOLIC_PROCESS,306,22433,47,4,0.0038177728002444,0.0197299616978671,,"GPX1,GSTP1,HPGDS,SNCA"
BP,native species,Michaels,GOBP_REGULATION_OF_CELLULAR_COMPONENT_SIZE,306,22433,268,10,0.0039220309643685,0.020230589098692,,"ANO6,APOE,ARHGAP18,CAPG,COTL1,GSN,HCK,PLEK,TMSB4X,VIM"
BP,native species,Michaels,GOBP_REGULATION_OF_CELLULAR_LOCALIZATION,306,22433,453,14,0.0039621030484209,0.020398872649671,,"ABI3,ACTB,ANXA2,CAMK1,CD36,CD4,CNST,DAB2,FLNA,GSN,HLA-DRB1,STOM,STX3,TRIM58"
BP,native species,Michaels,GOBP_REGULATION_OF_RECEPTOR_MEDIATED_ENDOCYTOSIS,306,22433,110,6,0.0040162566572122,0.0206002377979481,,"ANGPT1,ANXA2,APOC1,B2M,CD63,DAB2"
BP,native species,Michaels,GOBP_POSITIVE_REGULATION_OF_LYMPHOCYTE_DIFFERENTIATION,306,22433,110,6,0.0040162566572122,0.0206002377979481,,"ACTB,ANXA1,BTK,HLA-DRA,HLA-DRB1,MDK"
BP,native species,Michaels,GOBP_RESPONSE_TO_VITAMIN,306,22433,77,5,0.0040548546057715,0.0207593397480528,,"CCND1,CD4,CDKN2D,GPX1,GSTP1"
BP,native species,Michaels,GOBP_POSITIVE_REGULATION_OF_CELL_MIGRATION_INVOLVED_IN_SPROUTING_ANGIOGENESIS,306,22433,24,3,0.0041137922630222,0.0209017716163842,,"ANXA1,GATA2,HMOX1"
BP,native species,Michaels,GOBP_MYELOID_LEUKOCYTE_CYTOKINE_PRODUCTION,306,22433,24,3,0.0041137922630222,0.0209017716163842,,"CD74,KIT,LAPTM5"
BP,native species,Michaels,GOBP_NEGATIVE_REGULATION_OF_RECEPTOR_MEDIATED_ENDOCYTOSIS,306,22433,24,3,0.0041137922630222,0.0209017716163842,,"ANXA2,APOC1,B2M"
BP,native species,Michaels,GOBP_RESPONSE_TO_TUMOR_CELL,306,22433,48,4,0.0041208312058588,0.0209017716163842,,"ABI3,HLA-DRB1,LAPTM5,NKG7"
BP,native species,Michaels,GOBP_MACROPHAGE_MIGRATION,306,22433,48,4,0.0041208312058588,0.0209017716163842,,"CCL5,CD9,MDK,THBS1"
BP,native species,Michaels,GOBP_EMBRYONIC_ORGAN_DEVELOPMENT,306,22433,228,9,0.0042358323241533,0.0214453691975155,,"KCNQ1,KIT,LMO2,MEF2C,PBX1,RBPMS2,SPARC,TAL1,TIFAB"
BP,native species,Michaels,GOBP_REGULATION_OF_GTPASE_ACTIVITY,306,22433,112,6,0.0043862896815154,0.0221473360437714,,"ADCYAP1,FGD2,ITGA6,PRTN3,RGS10,S100A10"
BP,native species,Michaels,GOBP_SENSORY_ORGAN_DEVELOPMENT,306,22433,317,11,0.0043906547907148,0.0221473360437714,,"CYP1B1,GATA2,KCNQ1,KIT,MAF,MEIS1,MEIS2,PBX1,SPARC,TIFAB,WNT5B"
BP,native species,Michaels,GOBP_CELLULAR_RESPONSE_TO_CAMP,306,22433,49,4,0.0044397323162421,0.0223127097508022,,"GATA1,KCNQ1,RAP1B,TIFAB"
BP,native species,Michaels,GOBP_MONOCYTE_CHEMOTAXIS,306,22433,49,4,0.0044397323162421,0.0223127097508022,,"ANO6,ANXA1,CCL5,IL6R"
BP,native species,Michaels,GOBP_CARDIAC_MUSCLE_CELL_CONTRACTION,306,22433,79,5,0.0045247805563043,0.0226984870764061,,"ADRB2,FLNA,GSN,KCNH2,KCNQ1"
BP,native species,Michaels,GOBP_REGULATION_OF_CARDIAC_MUSCLE_CELL_MEMBRANE_REPOLARIZATION,306,22433,25,3,0.0046280613586468,0.023047745566061,,"FLNA,KCNH2,KCNQ1"
BP,native species,Michaels,GOBP_REGULATION_OF_MACROPHAGE_CHEMOTAXIS,306,22433,25,3,0.0046280613586468,0.023047745566061,,"CCL5,MDK,THBS1"
BP,native species,Michaels,GOBP_POSITIVE_REGULATION_OF_MACROPHAGE_MIGRATION,306,22433,25,3,0.0046280613586468,0.023047745566061,,"CCL5,MDK,THBS1"
BP,native species,Michaels,GOBP_PROTEIN_LOCALIZATION_TO_CELL_CELL_JUNCTION,306,22433,25,3,0.0046280613586468,0.023047745566061,,"ACTB,FLNA,VCL"
BP,native species,Michaels,GOBP_MUSCLE_CELL_DIFFERENTIATION,306,22433,320,11,0.004707594992523,0.0234012752895112,,"ACTN1,CAMK1,CAPN3,CD9,KIT,MEF2C,MEIS1,MYL9,RBPMS2,TPM1,WNT5B"
BP,native species,Michaels,GOBP_NEGATIVE_REGULATION_OF_PROTEIN_CATABOLIC_PROCESS,306,22433,114,6,0.0047808873306374,0.0237225550699562,,"ANXA2,CST3,FLNA,LAMP3,SNCA,TIMP3"
BP,native species,Michaels,GOBP_INTRINSIC_APOPTOTIC_SIGNALING_PATHWAY,306,22433,277,10,0.0049354091393738,0.0244450011442041,,"CD44,CD74,CDKN1A,CDKN2D,CYP1B1,HINT1,IFI16,IFI6,LAPTM5,S100A9"
BP,native species,Michaels,GOBP_TOLL_LIKE_RECEPTOR_SIGNALING_PATHWAY,306,22433,81,5,0.0050322198811978,0.0248795130949474,,"BTK,CD36,S100A9,SCIMP,TIFAB"
BP,native species,Michaels,GOBP_PLASMA_MEMBRANE_REPAIR,306,22433,26,3,0.0051794908926826,0.0254240601345121,,"ANXA2,S100A10,SYTL4"
BP,native species,Michaels,GOBP_RENAL_SYSTEM_VASCULATURE_DEVELOPMENT,306,22433,26,3,0.0051794908926826,0.0254240601345121,,"ANGPT1,CD34,IL6R"
BP,native species,Michaels,GOBP_REGULATION_OF_VESICLE_FUSION,306,22433,26,3,0.0051794908926826,0.0254240601345121,,"ANXA1,ANXA2,SNCA"
BP,native species,Michaels,GOBP_LOW_DENSITY_LIPOPROTEIN_PARTICLE_CLEARANCE,306,22433,26,3,0.0051794908926826,0.0254240601345121,,"ANXA2,CD36,HMOX1"
BP,native species,Michaels,GOBP_CARDIAC_CONDUCTION,306,22433,82,5,0.0053004930869661,0.0258788780128349,,"ATP2B1,EHD3,FLNA,KCNH2,KCNQ1"
BP,native species,Michaels,GOBP_TISSUE_MIGRATION,306,22433,82,5,0.0053004930869661,0.0258788780128349,,"CD63,CTSH,ENPP2,KIT,MAPRE2"
BP,native species,Michaels,GOBP_SYNAPTIC_VESICLE_RECYCLING,306,22433,82,5,0.0053004930869661,0.0258788780128349,,"ACTB,MX1,MYLK,RAB27B,SNCA"
BP,native species,Michaels,GOBP_REGULATION_OF_B_CELL_PROLIFERATION,306,22433,52,4,0.0054951794091788,0.0266866957477674,,"BTK,CD74,MEF2C,TYROBP"
BP,native species,Michaels,GOBP_REGULATION_OF_CD4_POSITIVE_ALPHA_BETA_T_CELL_DIFFERENTIATION,306,22433,52,4,0.0054951794091788,0.0266866957477674,,"ANXA1,HLA-DRA,HLA-DRB1,LGALS1"
BP,native species,Michaels,GOBP_T_HELPER_17_CELL_DIFFERENTIATION,306,22433,52,4,0.0054951794091788,0.0266866957477674,,"IL6R,LGALS1,PSMB8,PSMB9"
BP,native species,Michaels,GOBP_ANTIMICROBIAL_HUMORAL_IMMUNE_RESPONSE_MEDIATED_BY_ANTIMICROBIAL_PEPTIDE,306,22433,83,5,0.005578725795736,0.0270204567531253,,"B2M,CCL5,GNLY,PPBP,S100A9"
BP,native species,Michaels,GOBP_HORMONE_TRANSPORT,306,22433,238,9,0.0055836358241215,0.0270204567531253,,"ADCYAP1,ANXA1,BTK,CCL5,DAB2,HLA-DRB1,IL6R,KCNQ1,SLC18A2"
BP,native species,Michaels,GOBP_REGULATION_OF_CELL_MATRIX_ADHESION,306,22433,118,6,0.0056475395132665,0.0272815004000655,,"ARHGAP6,CD36,CD3E,S100A10,THBS1,VCL"
BP,native species,Michaels,GOBP_NEGATIVE_REGULATION_OF_INFLAMMATORY_RESPONSE_TO_ANTIGENIC_STIMULUS,306,22433,27,3,0.0057687947540662,0.0278047866227412,,"HCK,HLA-DRB1,PRKAR2B"
BP,native species,Michaels,GOBP_REGULATION_OF_ESTABLISHMENT_OF_PROTEIN_LOCALIZATION,306,22433,376,12,0.0057761677942094,0.0278047866227412,,"APOE,CAMK1,CCL5,CD36,CNST,CTSD,F2R,FLNA,HLA-DRB1,IL6R,STOM,SYTL4"
BP,native species,Michaels,GOBP_REGULATION_OF_SUBSTRATE_ADHESION_DEPENDENT_CELL_SPREADING,306,22433,53,4,0.00588110525959,0.0281614463391909,,"DAB2,FLNA,MDK,S100A10"
BP,native species,Michaels,GOBP_T_CELL_DIFFERENTIATION_IN_THYMUS,306,22433,53,4,0.00588110525959,0.0281614463391909,,"CD3D,CD3E,CD3G,PSMB9"
BP,native species,Michaels,GOBP_REGULATION_OF_STEROL_TRANSPORT,306,22433,53,4,0.00588110525959,0.0281614463391909,,"ANXA2,APOC1,APOE,MPO"
BP,native species,Michaels,GOBP_REGULATION_OF_SYNAPTIC_PLASTICITY,306,22433,158,7,0.0060842147484289,0.0290831835880397,,"APOE,F2R,KIT,MEF2C,NRGN,S100B,TYROBP"
BP,native species,Michaels,GOBP_RESPONSE_TO_IRON_ION,306,22433,28,3,0.0063966361317336,0.0303646210828741,,"B2M,CCND1,SNCA"
BP,native species,Michaels,GOBP_NEGATIVE_REGULATION_OF_LIPID_TRANSPORT,306,22433,28,3,0.0063966361317336,0.0303646210828741,,"APOC1,APOE,THBS1"
BP,native species,Michaels,GOBP_PROTEIN_CONTAINING_COMPLEX_REMODELING,306,22433,28,3,0.0063966361317336,0.0303646210828741,,"APOC1,APOE,MPO"
BP,native species,Michaels,GOBP_REGULATION_OF_SYNAPTIC_VESICLE_RECYCLING,306,22433,28,3,0.0063966361317336,0.0303646210828741,,"ACTB,MYLK,SNCA"
BP,native species,Michaels,GOBP_POSITIVE_REGULATION_OF_MOLECULAR_FUNCTION,306,22433,334,11,0.006434667225228,0.0304923071451548,,"ADCYAP1,ANGPT1,CDKN1A,ITGA6,LAT,LMO4,LTB,PRKAR2B,PRTN3,RGS10,S100A10"
BP,native species,Michaels,GOBP_GLIAL_CELL_DEVELOPMENT,306,22433,86,5,0.006475088242912,0.0306308578537756,,"C1QA,CD9,GSTP1,MDK,S100A9"
BP,native species,Michaels,GOBP_ADAPTIVE_THERMOGENESIS,306,22433,160,7,0.0065054592794136,0.0307214706315758,,"ADCYAP1,ADRB2,ALDH1A1,CD36,CKB,PLAC8,S100B"
BP,native species,Michaels,GOBP_PROTEIN_POLYMERIZATION,306,22433,244,9,0.0065384259933845,0.030824008254527,,"ACTB,ARHGAP18,ARHGAP6,CAPG,COTL1,GSN,HCK,SNCA,TMSB4X"
BP,native species,Michaels,GOBP_RECEPTOR_CLUSTERING,306,22433,55,4,0.0067062001834617,0.0313451916424944,,"APOE,FLNA,GSN,ITGB7"
BP,native species,Michaels,GOBP_HETEROTYPIC_CELL_CELL_ADHESION,306,22433,55,4,0.0067062001834617,0.0313451916424944,,"CD44,ITGA2B,ITGAX,ITGB7"
BP,native species,Michaels,GOBP_BIOGENIC_AMINE_METABOLIC_PROCESS,306,22433,55,4,0.0067062001834617,0.0313451916424944,,"HDC,PRG3,SAT1,SNCA"
BP,native species,Michaels,GOBP_INFLAMMATORY_RESPONSE_TO_ANTIGENIC_STIMULUS,306,22433,55,4,0.0067062001834617,0.0313451916424944,,"BTK,HCK,HLA-DRB1,PRKAR2B"
BP,native species,Michaels,GOBP_NEGATIVE_REGULATION_OF_CELL_CYCLE_G1_S_PHASE_TRANSITION,306,22433,55,4,0.0067062001834617,0.0313451916424944,,"CCND1,CDKN1A,CDKN2D,TMSB4X"
BP,native species,Michaels,GOBP_ACTIN_FILAMENT_BASED_MOVEMENT,306,22433,123,6,0.0068857759706519,0.032129711045342,,"ADRB2,FLNA,GSN,KCNH2,KCNQ1,TPM1"
BP,native species,Michaels,GOBP_MONOCARBOXYLIC_ACID_METABOLIC_PROCESS,306,22433,484,14,0.00698823085342,0.03255232025088,,"ALDH1A1,APOC1,CD36,CD74,CYP1B1,DBI,GPX1,GSTP1,HPGD,HPGDS,MGLL,PTGS1,SLC45A3,STING1"
BP,native species,Michaels,GOBP_PROSTANOID_BIOSYNTHETIC_PROCESS,306,22433,29,3,0.0070636290825133,0.0327365144788562,,"CD74,HPGDS,PTGS1"
BP,native species,Michaels,GOBP_REGULATION_OF_TRANSFORMING_GROWTH_FACTOR_BETA_PRODUCTION,306,22433,29,3,0.0070636290825133,0.0327365144788562,,"SERPINF2,THBS1,TYROBP"
BP,native species,Michaels,GOBP_RECEPTOR_CATABOLIC_PROCESS,306,22433,29,3,0.0070636290825133,0.0327365144788562,,"ANXA2,APOE,LAPTM5"
BP,native species,Michaels,GOBP_CELL_MIGRATION_INVOLVED_IN_SPROUTING_ANGIOGENESIS,306,22433,56,4,0.0071460362197353,0.0330624885234038,,"ANXA1,GATA2,HMOX1,THBS1"
BP,native species,Michaels,GOBP_DEVELOPMENTAL_GROWTH,306,22433,340,11,0.0073120168506334,0.0337733796861466,,"ANXA1,APOE,CAPN3,CD36,CD9,CDKN1A,MDK,MEF2C,MEIS1,S100B,VIM"
BP,native species,Michaels,GOBP_REGULATION_OF_PHOSPHORYLATION,306,22433,388,12,0.007340935238601,0.0338498680446603,,"ADCYAP1,ANGPT1,CDKN1A,GADD45A,KIT,LAT,LMO4,LTB,NIBAN1,PRKAR2B,SAMSN1,THBS1"
BP,native species,Michaels,GOBP_REGULATION_OF_PROTEIN_POLYMERIZATION,306,22433,164,7,0.0074125909993046,0.0341228348690677,,"ARHGAP18,CAPG,COTL1,GSN,HCK,SNCA,TMSB4X"
BP,native species,Michaels,GOBP_POSITIVE_REGULATION_OF_HYDROLASE_ACTIVITY,306,22433,89,5,0.0074678935778581,0.0343197323989151,,"ADCYAP1,ITGA6,PRTN3,RGS10,S100A10"
BP,native species,Michaels,GOBP_RESPONSE_TO_XENOBIOTIC_STIMULUS,306,22433,295,10,0.0075715975052577,0.0347193498022528,,"CCND1,CYBB,CYP1B1,GSTP1,IGFBP2,KCNH2,KCNQ1,MDK,MEF2C,THBS1"
BP,native species,Michaels,GOBP_NEGATIVE_REGULATION_OF_PROTEIN_POLYMERIZATION,306,22433,57,4,0.0076044966065723,0.0347193498022528,,"CAPG,GSN,SNCA,TMSB4X"
BP,native species,Michaels,GOBP_POSITIVE_CHEMOTAXIS,306,22433,57,4,0.0076044966065723,0.0347193498022528,,"ANGPT1,CCL5,CORO1A,S100A4"
BP,native species,Michaels,GOBP_HISTAMINE_SECRETION,306,22433,10,2,0.0077636814715074,0.0347193498022528,,"BTK,SLC18A2"
BP,native species,Michaels,GOBP_POSITIVE_REGULATION_OF_INTEGRIN_ACTIVATION,306,22433,10,2,0.0077636814715074,0.0347193498022528,,"PLEK,RAP1B"
BP,native species,Michaels,GOBP_LOW_DENSITY_LIPOPROTEIN_PARTICLE_REMODELING,306,22433,10,2,0.0077636814715074,0.0347193498022528,,"APOE,MPO"
BP,native species,Michaels,GOBP_POSITIVE_REGULATION_OF_T_CELL_APOPTOTIC_PROCESS,306,22433,10,2,0.0077636814715074,0.0347193498022528,,"CCL5,IDO1"
BP,native species,Michaels,GOBP_NEGATIVE_REGULATION_OF_FIBRINOLYSIS,306,22433,10,2,0.0077636814715074,0.0347193498022528,,"SERPINF2,THBS1"
BP,native species,Michaels,GOBP_ATRIAL_CARDIAC_MUSCLE_CELL_MEMBRANE_REPOLARIZATION,306,22433,10,2,0.0077636814715074,0.0347193498022528,,"FLNA,KCNQ1"
BP,native species,Michaels,GOBP_REGULATION_OF_FEAR_RESPONSE,306,22433,10,2,0.0077636814715074,0.0347193498022528,,"APOE,MEF2C"
BP,native species,Michaels,GOBP_DEFINITIVE_HEMOPOIESIS,306,22433,10,2,0.0077636814715074,0.0347193498022528,,"GATA1,LYL1"
BP,native species,Michaels,GOBP_IMMUNOLOGICAL_MEMORY_FORMATION_PROCESS,306,22433,10,2,0.0077636814715074,0.0347193498022528,,"HLA-DRA,HLA-DRB1"
BP,native species,Michaels,GOBP_AUTOCRINE_SIGNALING,306,22433,10,2,0.0077636814715074,0.0347193498022528,,"IL6R,S100A9"
BP,native species,Michaels,GOBP_REGULATION_OF_SKELETAL_MUSCLE_TISSUE_REGENERATION,306,22433,10,2,0.0077636814715074,0.0347193498022528,,"CAPN3,CD36"
BP,native species,Michaels,GOBP_REGULATION_OF_EXTRINSIC_APOPTOTIC_SIGNALING_PATHWAY_VIA_DEATH_DOMAIN_RECEPTORS,306,22433,30,3,0.0077703400616213,0.0347193498022528,,"GPX1,HMOX1,THBS1"
BP,native species,Michaels,GOBP_POSITIVE_REGULATION_OF_CD4_POSITIVE_ALPHA_BETA_T_CELL_DIFFERENTIATION,306,22433,30,3,0.0077703400616213,0.0347193498022528,,"ANXA1,HLA-DRA,HLA-DRB1"
BP,native species,Michaels,GOBP_NEUTROPHIL_MEDIATED_IMMUNITY,306,22433,30,3,0.0077703400616213,0.0347193498022528,,"ANXA3,IL6R,MPO"
BP,native species,Michaels,GOBP_REGULATION_OF_ACTOMYOSIN_STRUCTURE_ORGANIZATION,306,22433,90,5,0.0078211228083919,0.0348893409970447,,"ARHGAP6,RGCC,S100A10,SERPINF2,TPM1"
BP,native species,Michaels,GOBP_PROTEIN_LOCALIZATION_TO_PLASMA_MEMBRANE,306,22433,252,9,0.0080010137148098,0.0356337830322993,,"ABI3,ACTB,CNST,DAB2,EHD3,FLNA,S100A10,STX3,TSPAN33"
BP,native species,Michaels,GOBP_NEGATIVE_REGULATION_OF_ENDOCYTOSIS,306,22433,58,4,0.0080818955980557,0.0358773290811584,,"ANXA2,APOC1,B2M,PRTN3"
BP,native species,Michaels,GOBP_POSITIVE_REGULATION_OF_VIRAL_PROCESS,306,22433,58,4,0.0080818955980557,0.0358773290811584,,"CCL5,IFIT1,LGALS1,STOM"
BP,native species,Michaels,GOBP_SUBSTRATE_ADHESION_DEPENDENT_CELL_SPREADING,306,22433,91,5,0.0081858013471925,0.0362797894659551,,"DAB2,FLNA,ITGB7,MDK,S100A10"
BP,native species,Michaels,GOBP_T_CELL_HOMEOSTASIS,306,22433,31,3,0.0085172894165366,0.0372665426707568,,"LGALS2,PSMB8,PSMB9"
BP,native species,Michaels,GOBP_DEOXYRIBOSE_PHOSPHATE_CATABOLIC_PROCESS,306,22433,31,3,0.0085172894165366,0.0372665426707568,,"NT5C3A,SAMHD1,TYMP"
BP,native species,Michaels,GOBP_MEMBRANE_REPOLARIZATION_DURING_ACTION_POTENTIAL,306,22433,31,3,0.0085172894165366,0.0372665426707568,,"FLNA,KCNH2,KCNQ1"
BP,native species,Michaels,GOBP_MAINTENANCE_OF_BLOOD_BRAIN_BARRIER,306,22433,31,3,0.0085172894165366,0.0372665426707568,,"ACTB,ANGPT1,VCL"
BP,native species,Michaels,GOBP_COCHLEA_DEVELOPMENT,306,22433,31,3,0.0085172894165366,0.0372665426707568,,"GATA2,KCNQ1,TIFAB"
BP,native species,Michaels,GOBP_REGULATION_OF_INTRINSIC_APOPTOTIC_SIGNALING_PATHWAY_IN_RESPONSE_TO_DNA_DAMAGE,306,22433,31,3,0.0085172894165366,0.0372665426707568,,"CD44,CD74,CDKN2D"
BP,native species,Michaels,GOBP_POSITIVE_REGULATION_OF_STEROL_TRANSPORT,306,22433,31,3,0.0085172894165366,0.0372665426707568,,"ANXA2,APOE,MPO"
BP,native species,Michaels,GOBP_REGULATION_OF_NEUTROPHIL_CHEMOTAXIS,306,22433,31,3,0.0085172894165366,0.0372665426707568,,"CD74,MDK,MPP1"
BP,native species,Michaels,GOBP_INORGANIC_ION_HOMEOSTASIS,306,22433,348,11,0.0086240430452632,0.0376734511977288,,"ALAS2,ATP2B1,B2M,CCL5,CD40,FTH1,FTL,HMOX1,KCNH2,KCNQ1,RHAG"
BP,native species,Michaels,GOBP_FIBROBLAST_PROLIFERATION,306,22433,60,4,0.009094726629438,0.0392046973441031,,"CD74,CDKN1A,FTH1,GSTP1"
BP,native species,Michaels,GOBP_REGULATION_OF_EPITHELIAL_CELL_MIGRATION,306,22433,60,4,0.009094726629438,0.0392046973441031,,"CD63,CTSH,ENPP2,MAPRE2"
BP,native species,Michaels,GOBP_VASOCONSTRICTION,306,22433,60,4,0.009094726629438,0.0392046973441031,,"ATP2B1,F2R,MYL9,MYLK"
BP,native species,Michaels,GOBP_REGULATION_OF_BONE_MINERALIZATION,306,22433,60,4,0.009094726629438,0.0392046973441031,,"ANO6,ATP2B1,ISG15,MEF2C"
BP,native species,Michaels,GOBP_POSITIVE_REGULATION_OF_INTERLEUKIN_8_PRODUCTION,306,22433,60,4,0.009094726629438,0.0392046973441031,,"CD74,CLEC7A,F2R,PRG3"
BP,native species,Michaels,GOBP_REGULATION_OF_RELEASE_OF_SEQUESTERED_CALCIUM_ION_INTO_CYTOSOL,306,22433,60,4,0.009094726629438,0.0392046973441031,,"CAPN3,F2R,F2RL3,SNCA"
BP,native species,Michaels,GOBP_STRIATED_MUSCLE_CONTRACTION,306,22433,213,8,0.009108390546891,0.0392046973441031,,"ADRB2,EHD3,FLNA,GSN,KCNH2,KCNQ1,MYL4,TPM1"
BP,native species,Michaels,GOBP_NEGATIVE_REGULATION_OF_PHOSPHORUS_METABOLIC_PROCESS,306,22433,32,3,0.0093049528450211,0.0392046973441031,,"APOC1,PLEK,STING1"
BP,native species,Michaels,GOBP_POSITIVE_REGULATION_OF_B_CELL_PROLIFERATION,306,22433,32,3,0.0093049528450211,0.0392046973441031,,"BTK,CD74,MEF2C"
BP,native species,Michaels,GOBP_POSITIVE_REGULATION_OF_NITRIC_OXIDE_BIOSYNTHETIC_PROCESS,306,22433,32,3,0.0093049528450211,0.0392046973441031,,"APOE,CD36,CLEC7A"
BP,native species,Michaels,GOBP_REGULATION_OF_STRESS_ACTIVATED_PROTEIN_KINASE_SIGNALING_CASCADE,306,22433,32,3,0.0093049528450211,0.0392046973441031,,"CD36,GSTP1,SCIMP"
BP,native species,Michaels,GOBP_REGULATION_OF_CELL_CELL_ADHESION_MEDIATED_BY_INTEGRIN,306,22433,11,2,0.0094039744998451,0.0392046973441031,,"CCL5,CD3E"
BP,native species,Michaels,GOBP_NEGATIVE_REGULATION_OF_STEROL_TRANSPORT,306,22433,11,2,0.0094039744998451,0.0392046973441031,,"APOC1,APOE"
BP,native species,Michaels,GOBP_REGULATION_OF_TRANSFORMING_GROWTH_FACTOR_BETA1_PRODUCTION,306,22433,11,2,0.0094039744998451,0.0392046973441031,,"THBS1,TYROBP"
BP,native species,Michaels,GOBP_RESPIRATORY_BURST_INVOLVED_IN_DEFENSE_RESPONSE,306,22433,11,2,0.0094039744998451,0.0392046973441031,,"HCK,S100A9"
BP,native species,Michaels,GOBP_CYCLOOXYGENASE_PATHWAY,306,22433,11,2,0.0094039744998451,0.0392046973441031,,"HPGDS,PTGS1"
BP,native species,Michaels,GOBP_NEGATIVE_REGULATION_OF_ALCOHOL_BIOSYNTHETIC_PROCESS,306,22433,11,2,0.0094039744998451,0.0392046973441031,,"APOE,PLEK"
BP,native species,Michaels,GOBP_PIGMENT_GRANULE_MATURATION,306,22433,11,2,0.0094039744998451,0.0392046973441031,,"CD63,RAB32"
BP,native species,Michaels,GOBP_MACROPHAGE_APOPTOTIC_PROCESS,306,22433,11,2,0.0094039744998451,0.0392046973441031,,"CCL5,MEF2C"
BP,native species,Michaels,GOBP_SEROTONIN_UPTAKE,306,22433,11,2,0.0094039744998451,0.0392046973441031,,"SLC18A2,SNCA"
BP,native species,Michaels,GOBP_SERTOLI_CELL_DIFFERENTIATION,306,22433,11,2,0.0094039744998451,0.0392046973441031,,"FLNA,GATA1"
BP,native species,Michaels,GOBP_DETECTION_OF_MECHANICAL_STIMULUS_INVOLVED_IN_SENSORY_PERCEPTION_OF_SOUND,306,22433,11,2,0.0094039744998451,0.0392046973441031,,"KCNQ1,KIT"
BP,native species,Michaels,GOBP_ANTIGEN_PROCESSING_AND_PRESENTATION_OF_PEPTIDE_ANTIGEN_VIA_MHC_CLASS_IB,306,22433,11,2,0.0094039744998451,0.0392046973441031,,"B2M,HLA-B"
BP,native species,Michaels,GOBP_REGULATION_OF_POTASSIUM_ION_EXPORT_ACROSS_PLASMA_MEMBRANE,306,22433,11,2,0.0094039744998451,0.0392046973441031,,"ANO6,KCNH2"
BP,native species,Michaels,GOBP_DEFENSE_RESPONSE_TO_TUMOR_CELL,306,22433,11,2,0.0094039744998451,0.0392046973441031,,"ABI3,LAPTM5"
BP,native species,Michaels,GOBP_NEGATIVE_REGULATION_OF_HOMOTYPIC_CELL_CELL_ADHESION,306,22433,11,2,0.0094039744998451,0.0392046973441031,,"CD9,SERPINE2"
BP,native species,Michaels,GOBP_BONE_CELL_DEVELOPMENT,306,22433,11,2,0.0094039744998451,0.0392046973441031,,"ANXA2,TYROBP"
BP,native species,Michaels,GOBP_REGULATION_OF_LAMELLIPODIUM_MORPHOGENESIS,306,22433,11,2,0.0094039744998451,0.0392046973441031,,"CD44,ENPP2"
BP,native species,Michaels,GOBP_POSITIVE_REGULATION_OF_MAST_CELL_DEGRANULATION,306,22433,11,2,0.0094039744998451,0.0392046973441031,,"GATA1,GATA2"
BP,native species,Michaels,GOBP_CELLULAR_RESPONSE_TO_EPINEPHRINE_STIMULUS,306,22433,11,2,0.0094039744998451,0.0392046973441031,,"KCNQ1,SNCA"
BP,native species,Michaels,GOBP_EPITHELIAL_TUBE_MORPHOGENESIS,306,22433,172,7,0.0095031126937014,0.039497762773973,,"CTSH,CTSZ,ITGAX,LMO4,MDK,MEF2C,MTSS1"
BP,native species,Michaels,GOBP_CONNECTIVE_TISSUE_DEVELOPMENT,306,22433,172,7,0.0095031126937014,0.039497762773973,,"CD34,CD44,IL6R,MDK,MEF2C,TGFBI,WNT5B"
BP,native species,Michaels,GOBP_HEMATOPOIETIC_PROGENITOR_CELL_DIFFERENTIATION,306,22433,61,4,0.0096307470581811,0.0399071349354889,,"FST,KIT,PLEK,TMSB4X"
BP,native species,Michaels,GOBP_CELLULAR_EXTRAVASATION,306,22433,61,4,0.0096307470581811,0.0399071349354889,,"ITGB7,JAML,MDK,PRTN3"
BP,native species,Michaels,GOBP_ORGANOPHOSPHATE_CATABOLIC_PROCESS,306,22433,216,8,0.0098590845608529,0.0407915900486044,,"APOC1,ENPP2,ENTPD1,HINT1,NT5C3A,SAMHD1,STING1,TYMP"
BP,native species,Michaels,GOBP_MODIFICATION_OF_POSTSYNAPTIC_STRUCTURE,306,22433,33,3,0.0101337628180355,0.0417389118174426,,"ABI3,CTTNBP2,RAP1B"
BP,native species,Michaels,GOBP_NEGATIVE_REGULATION_OF_TYPE_II_INTERFERON_PRODUCTION,306,22433,33,3,0.0101337628180355,0.0417389118174426,,"HLA-DRB1,IL33R,LAPTM5"
BP,native species,Michaels,GOBP_FERROPTOSIS,306,22433,33,3,0.0101337628180355,0.0417389118174426,,"FTH1,GSTP1,HMOX1"
BP,native species,Michaels,GOBP_PROTEIN_TETRAMERIZATION,306,22433,96,5,0.0101871117027825,0.0418956440749571,,"B2M,HLA-DRB1,KRT1,SAMHD1,SNCA"
BP,native species,Michaels,GOBP_TISSUE_HOMEOSTASIS,306,22433,176,7,0.0106965502622973,0.0438590586353781,,"ACTB,ALDH1A1,ANGPT1,CD34,DLK1,F2R,VCL"
BP,native species,Michaels,GOBP_NEGATIVE_REGULATION_OF_PROTEIN_MODIFICATION_PROCESS,306,22433,176,7,0.0106965502622973,0.0438590586353781,,"BEX1,CAPN3,CDKN1A,GADD45A,ISG15,NIBAN1,SAMSN1"
BP,native species,Michaels,GOBP_TYPE_I_INTERFERON_MEDIATED_SIGNALING_PATHWAY,306,22433,63,4,0.0107634070009025,0.0440014504111523,,"IFITM3,ISG15,SAMHD1,STING1"
BP,native species,Michaels,GOBP_REGULATION_OF_ALPHA_BETA_T_CELL_DIFFERENTIATION,306,22433,63,4,0.0107634070009025,0.0440014504111523,,"ANXA1,HLA-DRA,HLA-DRB1,LGALS1"
BP,native species,Michaels,GOBP_ORGANELLE_LOCALIZATION,306,22433,460,13,0.0109808009780875,0.0441390782433806,,"ARHGAP21,BTK,GATA1,GATA2,KIT,LMNA,MLPH,MX1,NPM1,SLC18A2,SNCA,SYTL4,TRIM58"
BP,native species,Michaels,GOBP_DETECTION_OF_BIOTIC_STIMULUS,306,22433,34,3,0.0110041099682833,0.0441390782433806,,"CLEC7A,HLA-B,HLA-DRB1"
BP,native species,Michaels,GOBP_APOPTOTIC_CELL_CLEARANCE,306,22433,34,3,0.0110041099682833,0.0441390782433806,,"ANXA1,THBS1,TYROBP"
BP,native species,Michaels,GOBP_POSITIVE_REGULATION_OF_MORPHOGENESIS_OF_AN_EPITHELIUM,306,22433,34,3,0.0110041099682833,0.0441390782433806,,"ITGAX,MDK,WNT5B"
BP,native species,Michaels,GOBP_REGULATION_OF_MEMBRANE_REPOLARIZATION,306,22433,34,3,0.0110041099682833,0.0441390782433806,,"FLNA,KCNH2,KCNQ1"
BP,native species,Michaels,GOBP_NEGATIVE_REGULATION_OF_OSSIFICATION,306,22433,34,3,0.0110041099682833,0.0441390782433806,,"DLK1,MDK,MEF2C"
BP,native species,Michaels,GOBP_FATTY_ACID_BIOSYNTHETIC_PROCESS,306,22433,136,6,0.011010200697799,0.0441390782433806,,"APOC1,CD74,GSTP1,HPGDS,PTGS1,SLC45A3"
BP,native species,Michaels,GOBP_NEGATIVE_REGULATION_OF_VASCULATURE_DEVELOPMENT,306,22433,98,5,0.0110738701818915,0.0441390782433806,,"CD36,GADD45A,RGCC,SPARC,THBS1"
BP,native species,Michaels,GOBP_PROTEIN_LOCALIZATION_TO_CELL_PERIPHERY,306,22433,313,10,0.0111833300734768,0.0441390782433806,,"ABI3,ACTB,CNST,DAB2,EHD3,FLNA,S100A10,SNCA,STX3,TSPAN33"
BP,native species,Michaels,GOBP_NEGATIVE_REGULATION_OF_LONG_TERM_SYNAPTIC_POTENTIATION,306,22433,12,2,0.0111838336257415,0.0441390782433806,,"APOE,TYROBP"
BP,native species,Michaels,GOBP_NEGATIVE_REGULATION_OF_PLATELET_DERIVED_GROWTH_FACTOR_RECEPTOR_SIGNALING_PATHWAY,306,22433,12,2,0.0111838336257415,0.0441390782433806,,"APOE,SNCA"
BP,native species,Michaels,GOBP_T_CELL_ACTIVATION_VIA_T_CELL_RECEPTOR_CONTACT_WITH_ANTIGEN_BOUND_TO_MHC_MOLECULE_ON_ANTIGEN_PRESENTING_CELL,306,22433,12,2,0.0111838336257415,0.0441390782433806,,"HLA-DMB,TYROBP"
BP,native species,Michaels,GOBP_REGULATION_OF_ANGIOTENSIN_LEVELS_IN_BLOOD,306,22433,12,2,0.0111838336257415,0.0441390782433806,,"CPA3,CTSZ"
BP,native species,Michaels,GOBP_HISTAMINE_TRANSPORT,306,22433,12,2,0.0111838336257415,0.0441390782433806,,"BTK,SLC18A2"
BP,native species,Michaels,GOBP_POSITIVE_REGULATION_OF_LYMPHOCYTE_APOPTOTIC_PROCESS,306,22433,12,2,0.0111838336257415,0.0441390782433806,,"CCL5,IDO1"
BP,native species,Michaels,GOBP_MEMBRANE_RAFT_ASSEMBLY,306,22433,12,2,0.0111838336257415,0.0441390782433806,,"ANXA2,S100A10"
BP,native species,Michaels,GOBP_PYRIMIDINE_NUCLEOSIDE_METABOLIC_PROCESS,306,22433,12,2,0.0111838336257415,0.0441390782433806,,"NT5C3A,TYMP"
BP,native species,Michaels,GOBP_POSITIVE_REGULATION_OF_PLATELET_AGGREGATION,306,22433,12,2,0.0111838336257415,0.0441390782433806,,"IL6R,MMRN1"
BP,native species,Michaels,GOBP_POSITIVE_REGULATION_OF_NON_CANONICAL_WNT_SIGNALING_PATHWAY,306,22433,12,2,0.0111838336257415,0.0441390782433806,,"DAB2,WNT5B"
BP,native species,Michaels,GOBP_B_CELL_HOMEOSTASIS,306,22433,12,2,0.0111838336257415,0.0441390782433806,,"CD74,MEF2C"
BP,native species,Michaels,GOBP_NUCLEOSOME_DISASSEMBLY,306,22433,12,2,0.0111838336257415,0.0441390782433806,,"MPO,NFE2"
BP,native species,Michaels,GOBP_DTMP_METABOLIC_PROCESS,306,22433,12,2,0.0111838336257415,0.0441390782433806,,"NT5C3A,TYMP"
BP,native species,Michaels,GOBP_TETRAPYRROLE_CATABOLIC_PROCESS,306,22433,12,2,0.0111838336257415,0.0441390782433806,,"BLVRB,HMOX1"
BP,native species,Michaels,GOBP_CATECHOLAMINE_UPTAKE,306,22433,12,2,0.0111838336257415,0.0441390782433806,,"ACTB,SNCA"
BP,native species,Michaels,GOBP_ACTOMYOSIN_STRUCTURE_ORGANIZATION,306,22433,178,7,0.0113324878977778,0.0446614163338324,,"ARHGAP6,CAPN3,MYL9,RGCC,S100A10,SERPINF2,TPM1"
BP,native species,Michaels,GOBP_CELLULAR_RESPONSE_TO_METAL_ION,306,22433,137,6,0.0113866286218199,0.0448103100505243,,"ALOX5AP,B2M,CAPN3,CYBB,MEF2C,SNCA"
BP,native species,Michaels,GOBP_CELLULAR_COMPONENT_ASSEMBLY_INVOLVED_IN_MORPHOGENESIS,306,22433,99,5,0.0115363949090203,0.0453345561776281,,"CAPN3,CD9,MYL9,SPINK2,TPM1"
BP,native species,Michaels,GOBP_REGULATION_OF_PROTEIN_LOCALIZATION_TO_CELL_PERIPHERY,306,22433,138,6,0.011772058363429,0.0461943665579256,,"ABI3,ACTB,CNST,DAB2,SNCA,STX3"
BP,native species,Michaels,GOBP_REGULATION_OF_TRANS_SYNAPTIC_SIGNALING,306,22433,414,12,0.0118684714077508,0.0464941131554805,,"ADRB2,APOE,CNRIP1,F2R,KIT,MEF2C,NRGN,PRKAR2B,RAP1B,S100B,STX3,TYROBP"
BP,native species,Michaels,GOBP_FC_GAMMA_RECEPTOR_SIGNALING_PATHWAY,306,22433,35,3,0.0119163444451067,0.0464941131554805,,"CD247,FCER1G,HCK"
BP,native species,Michaels,GOBP_MACROPHAGE_CHEMOTAXIS,306,22433,35,3,0.0119163444451067,0.0464941131554805,,"CCL5,MDK,THBS1"
BP,native species,Michaels,GOBP_T_HELPER_1_CELL_DIFFERENTIATION,306,22433,35,3,0.0119163444451067,0.0464941131554805,,"ANXA1,PSMB8,PSMB9"
BP,native species,Michaels,GOBP_INTRINSIC_APOPTOTIC_SIGNALING_PATHWAY_BY_P53_CLASS_MEDIATOR,306,22433,65,4,0.0119786738683887,0.046670821800166,,"CD44,CD74,HINT1,IFI16"
BP,native species,Michaels,GOBP_POSITIVE_REGULATION_OF_SMALL_MOLECULE_METABOLIC_PROCESS,306,22433,139,6,0.0121665966543244,0.0473356651082311,,"APOE,CD74,DAB2,SLC45A3,SNCA,TMSB4X"
BP,native species,Michaels,GOBP_RESPONSE_TO_METAL_ION,306,22433,270,9,0.0121926609859022,0.0473697850218245,,"ALOX5AP,B2M,CAPN3,CCND1,CYBB,KIT,MEF2C,SNCA,THBS1"
BP,native species,Michaels,GOBP_ESTABLISHMENT_OF_PROTEIN_LOCALIZATION_TO_EXTRACELLULAR_REGION,306,22433,271,9,0.0124658586330256,0.048362587529543,,"ADCYAP1,APOE,CCL5,F2R,HLA-DRB1,IL6R,LTBP1,PLEK,SYTL4"
BP,native species,Michaels,GOBP_REGULATION_OF_CD4_POSITIVE_ALPHA_BETA_T_CELL_ACTIVATION,306,22433,66,4,0.0126179211974402,0.0488832901835768,,"ANXA1,HLA-DRA,HLA-DRB1,LGALS1"
BP,native species,Michaels,GOBP_PIGMENT_GRANULE_ORGANIZATION,306,22433,36,3,0.0128707772364401,0.0492162292734405,,"APOE,BACE2,RAB32"
BP,native species,Michaels,GOBP_CELL_DIFFERENTIATION_INVOLVED_IN_KIDNEY_DEVELOPMENT,306,22433,36,3,0.0128707772364401,0.0492162292734405,,"CD34,MEF2C,MTSS1"
BP,native species,Michaels,GOBP_AMYLOID_BETA_CLEARANCE,306,22433,36,3,0.0128707772364401,0.0492162292734405,,"APOE,CD36,TYROBP"
BP,native species,Michaels,GOBP_REGULATION_OF_CATALYTIC_ACTIVITY,306,22433,470,13,0.0129389180222527,0.0492162292734405,,"ADCYAP1,ANGPT1,CDKN1A,FGD2,GADD45A,ITGA6,LAT,LMO4,LTB,PRKAR2B,PRTN3,RGS10,S100A10"
BP,native species,Michaels,GOBP_POSITIVE_REGULATION_OF_CYTOSOLIC_CALCIUM_ION_CONCENTRATION,306,22433,141,6,0.0129834211632332,0.0492162292734405,,"ADCYAP1,CD36,CD4,F2R,GATA1,GATA2"
BP,native species,Michaels,GOBP_STEROL_TRANSPORT,306,22433,102,5,0.0130024714017692,0.0492162292734405,,"ANXA2,APOC1,APOE,CD36,MPO"
BP,native species,Michaels,GOBP_REGULATION_OF_PROTEIN_LOCALIZATION_TO_PLASMA_MEMBRANE,306,22433,102,5,0.0130024714017692,0.0492162292734405,,"ABI3,ACTB,CNST,DAB2,STX3"
BP,native species,Michaels,GOBP_POSITIVE_REGULATION_OF_RECEPTOR_RECYCLING,306,22433,13,2,0.0130991716467098,0.0492162292734405,,"ANXA2,SNCA"
BP,native species,Michaels,GOBP_LEUKOCYTE_AGGREGATION,306,22433,13,2,0.0130991716467098,0.0492162292734405,,"CD44,S100A9"
BP,native species,Michaels,GOBP_IMMATURE_B_CELL_DIFFERENTIATION,306,22433,13,2,0.0130991716467098,0.0492162292734405,,"KIT,LAPTM5"
BP,native species,Michaels,GOBP_REGULATION_OF_FIBRINOLYSIS,306,22433,13,2,0.0130991716467098,0.0492162292734405,,"SERPINF2,THBS1"
BP,native species,Michaels,GOBP_PHOSPHATIDYLCHOLINE_CATABOLIC_PROCESS,306,22433,13,2,0.0130991716467098,0.0492162292734405,,"APOC1,ENPP2"
BP,native species,Michaels,GOBP_POSITIVE_REGULATION_OF_CELLULAR_SENESCENCE,306,22433,13,2,0.0130991716467098,0.0492162292734405,,"ABI3,B2M"
BP,native species,Michaels,GOBP_REGULATION_OF_PROTEIN_CATABOLIC_PROCESS_IN_THE_VACUOLE,306,22433,13,2,0.0130991716467098,0.0492162292734405,,"LAPTM5,MARCHF2"
BP,native species,Michaels,GOBP_POSITIVE_REGULATION_OF_INTEGRIN_MEDIATED_SIGNALING_PATHWAY,306,22433,13,2,0.0130991716467098,0.0492162292734405,,"CD63,FLNA"
BP,native species,Michaels,GOBP_GOLGI_TO_LYSOSOME_TRANSPORT,306,22433,13,2,0.0130991716467098,0.0492162292734405,,"EHD3,LAPTM5"
BP,native species,Michaels,GOBP_REGULATION_OF_CELL_MATURATION,306,22433,13,2,0.0130991716467098,0.0492162292734405,,"CLEC7A,TRIM58"
BP,native species,Michaels,GOBP_PIGMENT_ACCUMULATION,306,22433,13,2,0.0130991716467098,0.0492162292734405,,"CD63,RAB32"
BP,native species,Michaels,GOBP_NATURAL_KILLER_CELL_ACTIVATION_INVOLVED_IN_IMMUNE_RESPONSE,306,22433,13,2,0.0130991716467098,0.0492162292734405,,"CORO1A,NKG7"
BP,native species,Michaels,GOBP_NEUTROPHIL_HOMEOSTASIS,306,22433,13,2,0.0130991716467098,0.0492162292734405,,"ANXA1,BTK"
BP,native species,Michaels,GOBP_CD8_POSITIVE_ALPHA_BETA_T_CELL_HOMEOSTASIS,306,22433,13,2,0.0130991716467098,0.0492162292734405,,"PSMB8,PSMB9"
BP,native species,Michaels,GOBP_REGULATION_OF_B_CELL_APOPTOTIC_PROCESS,306,22433,13,2,0.0130991716467098,0.0492162292734405,,"BTK,CD74"
BP,native species,Michaels,GOBP_ACTIVATION_OF_INNATE_IMMUNE_RESPONSE,306,22433,321,10,0.0131544737849991,0.0493563064344008,,"BTK,CD36,CLEC7A,HCK,IFI16,S100A9,SCIMP,STING1,TIFAB,TYROBP"
BP,native species,Michaels,GOBP_OLIGODENDROCYTE_DIFFERENTIATION,306,22433,67,4,0.0132785667295304,0.0496857845248412,,"CD9,GSTP1,MDK,SLC45A3"
BP,native species,Michaels,GOBP_POSITIVE_REGULATION_OF_INTERLEUKIN_1_PRODUCTION,306,22433,67,4,0.0132785667295304,0.0496857845248412,,"CD36,CLEC7A,IFI16,TYROBP"
BP,native species,Michaels,GOBP_TEMPERATURE_HOMEOSTASIS,306,22433,184,7,0.0134044979575759,0.0500885674021834,,"ADCYAP1,ADRB2,ALDH1A1,CD36,CKB,PLAC8,S100B"
BP,native species,Michaels,GOBP_POSITIVE_REGULATION_OF_CD4_POSITIVE_ALPHA_BETA_T_CELL_ACTIVATION,306,22433,37,3,0.0138676814585155,0.0513986190999648,,"ANXA1,HLA-DRA,HLA-DRB1"
BP,native species,Michaels,GOBP_RESPONSE_TO_NICOTINE,306,22433,37,3,0.0138676814585155,0.0513986190999648,,"B2M,GPX1,HMOX1"
BP,native species,Michaels,GOBP_INTRINSIC_APOPTOTIC_SIGNALING_PATHWAY_IN_RESPONSE_TO_DNA_DAMAGE_BY_P53_CLASS_MEDIATOR,306,22433,37,3,0.0138676814585155,0.0513986190999648,,"CD44,CD74,IFI16"
BP,native species,Michaels,GOBP_REGULATION_OF_TYPE_I_INTERFERON_MEDIATED_SIGNALING_PATHWAY,306,22433,37,3,0.0138676814585155,0.0513986190999648,,"ISG15,SAMHD1,STING1"
BP,native species,Michaels,GOBP_CARDIAC_MUSCLE_CELL_MEMBRANE_REPOLARIZATION,306,22433,37,3,0.0138676814585155,0.0513986190999648,,"FLNA,KCNH2,KCNQ1"
BP,native species,Michaels,GOBP_REGULATION_OF_LONG_TERM_SYNAPTIC_POTENTIATION,306,22433,37,3,0.0138676814585155,0.0513986190999648,,"APOE,NRGN,TYROBP"
BP,native species,Michaels,GOBP_REGULATION_OF_SMALL_MOLECULE_METABOLIC_PROCESS,306,22433,276,9,0.0139007823290124,0.051451679458331,,"APOC1,APOE,CD74,DAB2,PLEK,SLC45A3,SNCA,STING1,TMSB4X"
BP,native species,Michaels,GOBP_LONG_TERM_SYNAPTIC_POTENTIATION,306,22433,68,4,0.013960841417074,0.0516042437805206,,"APOE,NRGN,S100B,TYROBP"
BP,native species,Michaels,GOBP_PROTEIN_LOCALIZATION_TO_CELL_JUNCTION,306,22433,104,5,0.0140468231266524,0.0518520869863894,,"ACTB,FLNA,RAB27B,STX3,VCL"
BP,native species,Michaels,GOBP_EPIDERMIS_DEVELOPMENT,306,22433,186,7,0.014151900133056,0.0521696560759631,,"ANXA1,CSTA,FST,HLA-DRB1,KCNQ1,KRT1,KRT79"
BP,native species,Michaels,GOBP_RESPONSE_TO_STEROID_HORMONE,306,22433,277,9,0.014201858294336,0.0522834541239066,,"ANXA1,CCND1,CYBB,DAB2,GSTP1,IGFBP2,MDK,S100B,THBS1"
BP,native species,Michaels,GOBP_REGULATION_OF_KINASE_ACTIVITY,306,22433,231,8,0.0143194692169607,0.0526456727318865,,"ADCYAP1,ANGPT1,CDKN1A,GADD45A,LAT,LMO4,LTB,PRKAR2B"
BP,native species,Michaels,GOBP_RESPONSE_TO_OXYGEN_LEVELS,306,22433,278,9,0.0145077322574514,0.0532663252723317,,"ALAS2,CCND1,CHCHD2,CYBB,GUCY1B1,LMNA,RGCC,S100B,THBS1"
BP,native species,Michaels,GOBP_RENAL_SYSTEM_PROCESS,306,22433,105,5,0.0145895398039498,0.0534949792811493,,"CD34,F2R,GSN,KCNQ1,PRKAR2B"
BP,native species,Michaels,GOBP_REGULATION_OF_HYDROLASE_ACTIVITY,306,22433,145,6,0.0147309624991621,0.0539413185631085,,"ADCYAP1,FGD2,ITGA6,PRTN3,RGS10,S100A10"
BP,native species,Michaels,GOBP_REGULATION_OF_NEUTROPHIL_MIGRATION,306,22433,38,3,0.0149072936139993,0.0543712829944819,,"CD74,MDK,MPP1"
BP,native species,Michaels,GOBP_REGULATION_OF_PROTEIN_CATABOLIC_PROCESS,306,22433,377,11,0.0149593029668421,0.0543712829944819,,"ANXA2,APOE,CST3,DAB2,FLNA,GPX1,LAMP3,LAPTM5,MARCHF2,SNCA,TIMP3"
BP,native species,Michaels,GOBP_INTERLEUKIN_4_MEDIATED_SIGNALING_PATHWAY,306,22433,14,2,0.0151459862606428,0.0543712829944819,,"CD40,CD83"
BP,native species,Michaels,GOBP_RESPONSE_TO_EPINEPHRINE,306,22433,14,2,0.0151459862606428,0.0543712829944819,,"KCNQ1,SNCA"
BP,native species,Michaels,GOBP_LUNG_MORPHOGENESIS,306,22433,14,2,0.0151459862606428,0.0543712829944819,,"CTSH,CTSZ"
BP,native species,Michaels,GOBP_REGULATION_OF_RESPIRATORY_BURST,306,22433,14,2,0.0151459862606428,0.0543712829944819,,"CLEC7A,S100A9"
BP,native species,Michaels,GOBP_ADHERENS_JUNCTION_ASSEMBLY,306,22433,14,2,0.0151459862606428,0.0543712829944819,,"ACTB,VCL"
BP,native species,Michaels,GOBP_LEUKOTRIENE_BIOSYNTHETIC_PROCESS,306,22433,14,2,0.0151459862606428,0.0543712829944819,,"ALOX5AP,PRG3"
BP,native species,Michaels,GOBP_MACROPHAGE_CYTOKINE_PRODUCTION,306,22433,14,2,0.0151459862606428,0.0543712829944819,,"CD74,LAPTM5"
BP,native species,Michaels,GOBP_POSITIVE_REGULATION_OF_FIBROBLAST_MIGRATION,306,22433,14,2,0.0151459862606428,0.0543712829944819,,"AKAP12,THBS1"
BP,native species,Michaels,GOBP_PHASIC_SMOOTH_MUSCLE_CONTRACTION,306,22433,14,2,0.0151459862606428,0.0543712829944819,,"KIT,TIFAB"
BP,native species,Michaels,GOBP_POSITIVE_REGULATION_OF_SYNCYTIUM_FORMATION_BY_PLASMA_MEMBRANE_FUSION,306,22433,14,2,0.0151459862606428,0.0543712829944819,,"CAMK1,TYROBP"
BP,native species,Michaels,GOBP_AMYLOID_PRECURSOR_PROTEIN_BIOSYNTHETIC_PROCESS,306,22433,14,2,0.0151459862606428,0.0543712829944819,,"BACE2,ITM2A"
BP,native species,Michaels,GOBP_GLOMERULAR_MESANGIUM_DEVELOPMENT,306,22433,14,2,0.0151459862606428,0.0543712829944819,,"CD34,IL6R"
BP,native species,Michaels,GOBP_NEURON_MIGRATION,306,22433,106,5,0.0151461441857574,0.0543712829944819,,"ABI3,FLNA,GATA2,MDK,MEF2C"
BP,native species,Michaels,GOBP_MONOCARBOXYLIC_ACID_BIOSYNTHETIC_PROCESS,306,22433,189,7,0.0153282137608121,0.0549528501189324,,"ALDH1A1,APOC1,CD74,GSTP1,HPGDS,PTGS1,SLC45A3"
BP,native species,Michaels,GOBP_AMINE_METABOLIC_PROCESS,306,22433,70,4,0.0153911588538184,0.0551063844452401,,"HDC,PRG3,SAT1,SNCA"
BP,native species,Michaels,GOBP_CELLULAR_RESPONSE_TO_CHEMICAL_STRESS,306,22433,281,9,0.015454571826269,0.0552611909035913,,"BTK,CAPN3,CD36,CHCHD2,CYP1B1,GPX1,MYLK,SNCA,TPM1"
BP,native species,Michaels,GOBP_REGULATION_OF_CELL_JUNCTION_ASSEMBLY,306,22433,235,8,0.0157235713500963,0.056149754795194,,"ABI3,ARHGAP6,MEF2C,RAP1B,S100A10,SNCA,THBS1,VCL"
BP,native species,Michaels,GOBP_INTERMEDIATE_FILAMENT_ORGANIZATION,306,22433,39,3,0.0159898148192286,0.0569520192325972,,"KRT1,KRT79,VIM"
BP,native species,Michaels,GOBP_SIGNALING_RECEPTOR_LIGAND_PRECURSOR_PROCESSING,306,22433,39,3,0.0159898148192286,0.0569520192325972,,"BACE2,CPA3,CTSZ"
BP,native species,Michaels,GOBP_AMYLOID_PRECURSOR_PROTEIN_METABOLIC_PROCESS,306,22433,71,4,0.0161396202368231,0.0572622018505939,,"ADAM19,APOE,BACE2,ITM2A"
BP,native species,Michaels,GOBP_CHONDROCYTE_DIFFERENTIATION,306,22433,71,4,0.0161396202368231,0.0572622018505939,,"MDK,MEF2C,TGFBI,WNT5B"
BP,native species,Michaels,GOBP_ACUTE_INFLAMMATORY_RESPONSE,306,22433,71,4,0.0161396202368231,0.0572622018505939,,"ANO6,BTK,GSTP1,IL6R"
BP,native species,Michaels,GOBP_NEPHRON_DEVELOPMENT,306,22433,108,5,0.0163015804704189,0.0576873758507462,,"ANGPT1,CD34,IL6R,MEF2C,MTSS1"
BP,native species,Michaels,GOBP_CARTILAGE_DEVELOPMENT,306,22433,108,5,0.0163015804704189,0.0576873758507462,,"CD44,MDK,MEF2C,TGFBI,WNT5B"
BP,native species,Michaels,GOBP_MUSCLE_ORGAN_DEVELOPMENT,306,22433,192,7,0.0165725053244613,0.0585704413983222,,"CAPN3,LMNA,MEF2C,MYLK,S100B,TIFAB,TPM1"
BP,native species,Michaels,GOBP_RESPONSE_TO_CALCIUM_ION,306,22433,109,5,0.0169006873044523,0.0596533279985759,,"ALOX5AP,CAPN3,CCND1,MEF2C,THBS1"
BP,native species,Michaels,GOBP_CELLULAR_RESPONSE_TO_AMYLOID_BETA,306,22433,40,3,0.0171154120012008,0.0599752996122625,,"ADRB2,CD36,TYROBP"
BP,native species,Michaels,GOBP_MODIFICATION_OF_SYNAPTIC_STRUCTURE,306,22433,40,3,0.0171154120012008,0.0599752996122625,,"ABI3,CTTNBP2,RAP1B"
BP,native species,Michaels,GOBP_CELLULAR_RESPONSE_TO_FLUID_SHEAR_STRESS,306,22433,40,3,0.0171154120012008,0.0599752996122625,,"MEF2C,MTSS1,PRKAR2B"
BP,native species,Michaels,GOBP_RESPONSE_TO_PROTOZOAN,306,22433,15,2,0.0173203585225628,0.0599752996122625,,"CLEC7A,NKG7"
BP,native species,Michaels,GOBP_TRANSFORMING_GROWTH_FACTOR_BETA1_PRODUCTION,306,22433,15,2,0.0173203585225628,0.0599752996122625,,"THBS1,TYROBP"
BP,native species,Michaels,GOBP_NEGATIVE_REGULATION_OF_DNA_DAMAGE_RESPONSE_SIGNAL_TRANSDUCTION_BY_P53_CLASS_MEDIATOR,306,22433,15,2,0.0173203585225628,0.0599752996122625,,"CD44,CD74"
BP,native species,Michaels,GOBP_DETECTION_OF_BACTERIUM,306,22433,15,2,0.0173203585225628,0.0599752996122625,,"HLA-B,HLA-DRB1"
BP,native species,Michaels,GOBP_POSITIVE_REGULATION_OF_TRANSFORMING_GROWTH_FACTOR_BETA_PRODUCTION,306,22433,15,2,0.0173203585225628,0.0599752996122625,,"SERPINF2,THBS1"
BP,native species,Michaels,GOBP_MITOTIC_G1_S_TRANSITION_CHECKPOINT_SIGNALING,306,22433,15,2,0.0173203585225628,0.0599752996122625,,"CCND1,CDKN1A"
BP,native species,Michaels,GOBP_REGULATION_OF_MEMBRANE_INVAGINATION,306,22433,15,2,0.0173203585225628,0.0599752996122625,,"ANO6,GATA2"
BP,native species,Michaels,GOBP_FIBROBLAST_ACTIVATION,306,22433,15,2,0.0173203585225628,0.0599752996122625,,"AKAP12,RGCC"
BP,native species,Michaels,GOBP_REGULATION_OF_SNARE_COMPLEX_ASSEMBLY,306,22433,15,2,0.0173203585225628,0.0599752996122625,,"SNCA,STXBP6"
BP,native species,Michaels,GOBP_POSITIVE_REGULATION_OF_MYELOID_LEUKOCYTE_MEDIATED_IMMUNITY,306,22433,15,2,0.0173203585225628,0.0599752996122625,,"BTK,TYROBP"
BP,native species,Michaels,GOBP_HIGH_DENSITY_LIPOPROTEIN_PARTICLE_REMODELING,306,22433,15,2,0.0173203585225628,0.0599752996122625,,"APOC1,APOE"
BP,native species,Michaels,GOBP_IMMUNOLOGICAL_MEMORY_PROCESS,306,22433,15,2,0.0173203585225628,0.0599752996122625,,"HLA-DRA,HLA-DRB1"
BP,native species,Michaels,GOBP_CELL_JUNCTION_ASSEMBLY,306,22433,437,12,0.0174407940743378,0.060316079507085,,"ABI3,ACTB,ACTN1,ARHGAP6,CD9,ITGA6,MEF2C,RAP1B,S100A10,SNCA,THBS1,VCL"
BP,native species,Michaels,GOBP_SKIN_DEVELOPMENT,306,22433,151,6,0.0176490169987277,0.060959215081356,,"ANXA1,CSTA,FST,ITGA6,KRT1,KRT79"
BP,native species,Michaels,GOBP_B_CELL_DIFFERENTIATION,306,22433,111,5,0.0181423434268419,0.0625224419711839,,"BTK,IRF8,KIT,LAPTM5,LYL1"
BP,native species,Michaels,GOBP_CELLULAR_RESPONSE_TO_OXYGEN_LEVELS,306,22433,152,6,0.0181712156341677,0.0625224419711839,,"CCND1,CHCHD2,CYBB,LMNA,RGCC,S100B"
BP,native species,Michaels,GOBP_NEGATIVE_REGULATION_OF_LIPID_LOCALIZATION,306,22433,41,3,0.0182842190649574,0.0625224419711839,,"APOC1,APOE,THBS1"
BP,native species,Michaels,GOBP_REGULATION_OF_REACTIVE_OXYGEN_SPECIES_BIOSYNTHETIC_PROCESS,306,22433,41,3,0.0182842190649574,0.0625224419711839,,"CD36,SLC18A2,SNCA"
BP,native species,Michaels,GOBP_REGULATION_OF_CELL_ADHESION_MEDIATED_BY_INTEGRIN,306,22433,41,3,0.0182842190649574,0.0625224419711839,,"CCL5,CD3E,CYP1B1"
BP,native species,Michaels,GOBP_POSITIVE_REGULATION_OF_EPITHELIAL_CELL_MIGRATION,306,22433,41,3,0.0182842190649574,0.0625224419711839,,"CTSH,ENPP2,MAPRE2"
BP,native species,Michaels,GOBP_SUBSTANTIA_NIGRA_DEVELOPMENT,306,22433,41,3,0.0182842190649574,0.0625224419711839,,"ACTB,CKB,NDRG2"
BP,native species,Michaels,GOBP_POSITIVE_REGULATION_OF_ALPHA_BETA_T_CELL_DIFFERENTIATION,306,22433,41,3,0.0182842190649574,0.0625224419711839,,"ANXA1,HLA-DRA,HLA-DRB1"
BP,native species,Michaels,GOBP_DIGESTIVE_SYSTEM_PROCESS,306,22433,74,4,0.0185205446074695,0.0630942433829093,,"CD36,KCNQ1,MDK,TIFAB"
BP,native species,Michaels,GOBP_NEUROINFLAMMATORY_RESPONSE,306,22433,74,4,0.0185205446074695,0.0630942433829093,,"C1QA,CCL5,SNCA,TYROBP"
BP,native species,Michaels,GOBP_RESPONSE_TO_CAMP,306,22433,74,4,0.0185205446074695,0.0630942433829093,,"GATA1,KCNQ1,RAP1B,TIFAB"
BP,native species,Michaels,GOBP_NUCLEOTIDE_METABOLIC_PROCESS,306,22433,441,12,0.0185829172102664,0.0632280872533165,,"ENTPD1,GMPR,GUCY1B1,HINT1,IDO1,MPP1,NT5C3A,SAMHD1,STING1,TMSB4X,TPST2,TYMP"
BP,native species,Michaels,GOBP_PEPTIDYL_TYROSINE_PHOSPHORYLATION,306,22433,112,5,0.0187851496766235,0.0638368796082779,,"ANGPT1,BTK,HCK,KIT,SAMSN1"
BP,native species,Michaels,GOBP_REGULATION_OF_FATTY_ACID_BIOSYNTHETIC_PROCESS,306,22433,42,3,0.0194963380319924,0.0649757414581661,,"APOC1,CD74,SLC45A3"
BP,native species,Michaels,GOBP_PROTEIN_LIPID_COMPLEX_ORGANIZATION,306,22433,42,3,0.0194963380319924,0.0649757414581661,,"APOC1,APOE,MPO"
BP,native species,Michaels,GOBP_RUFFLE_ORGANIZATION,306,22433,42,3,0.0194963380319924,0.0649757414581661,,"ABI3,PLEK,TPM1"
BP,native species,Michaels,GOBP_REGULATION_OF_PROTEIN_STABILITY,306,22433,342,10,0.0195664243002597,0.0649757414581661,,"CAPN3,CD74,CFP,CTSH,FLNA,GSN,HOXB-AS3,KLF1,SNCA,TYROBP"
BP,native species,Michaels,GOBP_PROTEIN_TRIMERIZATION,306,22433,16,2,0.0196184513274565,0.0649757414581661,,"ALOX5AP,CD74"
BP,native species,Michaels,GOBP_MEMBRANE_REPOLARIZATION_DURING_VENTRICULAR_CARDIAC_MUSCLE_CELL_ACTION_POTENTIAL,306,22433,16,2,0.0196184513274565,0.0649757414581661,,"KCNH2,KCNQ1"
BP,native species,Michaels,GOBP_REGULATION_OF_PHOSPHOLIPID_TRANSPORT,306,22433,16,2,0.0196184513274565,0.0649757414581661,,"APOE,DBI"
BP,native species,Michaels,GOBP_LEUKOCYTE_MIGRATION_INVOLVED_IN_INFLAMMATORY_RESPONSE,306,22433,16,2,0.0196184513274565,0.0649757414581661,,"MDK,S100A9"
BP,native species,Michaels,GOBP_PROTEIN_DNA_COMPLEX_DISASSEMBLY,306,22433,16,2,0.0196184513274565,0.0649757414581661,,"MPO,NFE2"
BP,native species,Michaels,GOBP_CELLULAR_RESPONSE_TO_EXOGENOUS_DSRNA,306,22433,16,2,0.0196184513274565,0.0649757414581661,,"IFIT1,STING1"
BP,native species,Michaels,GOBP_LAMELLIPODIUM_MORPHOGENESIS,306,22433,16,2,0.0196184513274565,0.0649757414581661,,"CD44,ENPP2"
BP,native species,Michaels,GOBP_B_CELL_APOPTOTIC_PROCESS,306,22433,16,2,0.0196184513274565,0.0649757414581661,,"BTK,CD74"
BP,native species,Michaels,GOBP_REGULATION_OF_INTEGRIN_ACTIVATION,306,22433,16,2,0.0196184513274565,0.0649757414581661,,"PLEK,RAP1B"
BP,native species,Michaels,GOBP_POSITIVE_REGULATION_OF_PROTEIN_LOCALIZATION_TO_CELL_SURFACE,306,22433,16,2,0.0196184513274565,0.0649757414581661,,"STX3,TYROBP"
BP,native species,Michaels,GOBP_CORTICOSTEROID_HORMONE_SECRETION,306,22433,16,2,0.0196184513274565,0.0649757414581661,,"DAB2,KCNQ1"
BP,native species,Michaels,GOBP_MONOCYTE_CHEMOTACTIC_PROTEIN_1_PRODUCTION,306,22433,16,2,0.0196184513274565,0.0649757414581661,,"CLEC7A,GSTP1"
BP,native species,Michaels,GOBP_DEOXYRIBONUCLEOSIDE_MONOPHOSPHATE_CATABOLIC_PROCESS,306,22433,16,2,0.0196184513274565,0.0649757414581661,,"NT5C3A,TYMP"
BP,native species,Michaels,GOBP_NEGATIVE_REGULATION_OF_EXTRACELLULAR_MATRIX_ORGANIZATION,306,22433,16,2,0.0196184513274565,0.0649757414581661,,"CST3,TIMP3"
BP,native species,Michaels,GOBP_POSITIVE_REGULATION_OF_NEURON_MIGRATION,306,22433,16,2,0.0196184513274565,0.0649757414581661,,"FLNA,MDK"
BP,native species,Michaels,GOBP_REGULATION_OF_INTRINSIC_APOPTOTIC_SIGNALING_PATHWAY_IN_RESPONSE_TO_DNA_DAMAGE_BY_P53_CLASS_MEDIATOR,306,22433,16,2,0.0196184513274565,0.0649757414581661,,"CD44,CD74"
BP,native species,Michaels,GOBP_PYRIMIDINE_DEOXYRIBONUCLEOSIDE_MONOPHOSPHATE_METABOLIC_PROCESS,306,22433,16,2,0.0196184513274565,0.0649757414581661,,"NT5C3A,TYMP"
BP,native species,Michaels,GOBP_REGULATION_OF_CALCIUM_ION_TRANSMEMBRANE_TRANSPORT,306,22433,114,5,0.0201153378573162,0.0665409545787309,,"CAPN3,CD4,F2R,F2RL3,SNCA"
BP,native species,Michaels,GOBP_CELLULAR_COMPONENT_MAINTENANCE,306,22433,76,4,0.0202225455784897,0.0665739811772637,,"APOE,F2R,MTSS1,PRTN3"
BP,native species,Michaels,GOBP_EXPORT_ACROSS_PLASMA_MEMBRANE,306,22433,76,4,0.0202225455784897,0.0665739811772637,,"ANO6,ATP2B1,KCNH2,KCNQ1"
BP,native species,Michaels,GOBP_REACTIVE_NITROGEN_SPECIES_METABOLIC_PROCESS,306,22433,76,4,0.0202225455784897,0.0665739811772637,,"APOE,CD36,CLEC7A,CYP1B1"
BP,native species,Michaels,GOBP_NATURAL_KILLER_CELL_ACTIVATION,306,22433,76,4,0.0202225455784897,0.0665739811772637,,"CORO1A,NKG7,PBX1,TYROBP"
BP,native species,Michaels,GOBP_ANIMAL_ORGAN_REGENERATION,306,22433,43,3,0.0207518401503016,0.0680710061936242,,"CCND1,GATA1,GSTP1"
BP,native species,Michaels,GOBP_EMBRYONIC_PATTERN_SPECIFICATION,306,22433,43,3,0.0207518401503016,0.0680710061936242,,"MEIS1,MEIS2,TIFAB"
BP,native species,Michaels,GOBP_IRON_ION_TRANSPORT,306,22433,43,3,0.0207518401503016,0.0680710061936242,,"B2M,FTH1,FTL"
BP,native species,Michaels,GOBP_TISSUE_REMODELING,306,22433,115,5,0.0208029581313111,0.0681570601933746,,"CST3,DLK1,F2R,MDK,MEF2C"
BP,native species,Michaels,GOBP_REGULATION_OF_PROTEIN_LOCALIZATION_TO_MEMBRANE,306,22433,157,6,0.0209413562811941,0.0685285243180294,,"ABI3,ACTB,CNST,DAB2,GSN,STX3"
BP,native species,Michaels,GOBP_REGULATION_OF_BIOMINERAL_TISSUE_DEVELOPMENT,306,22433,77,4,0.0211084464537071,0.068910649388205,,"ANO6,ATP2B1,ISG15,MEF2C"
BP,native species,Michaels,GOBP_KERATINOCYTE_DIFFERENTIATION,306,22433,77,4,0.0211084464537071,0.068910649388205,,"ANXA1,CSTA,KRT1,KRT79"
BP,native species,Michaels,GOBP_EPIDERMAL_CELL_DIFFERENTIATION,306,22433,116,5,0.0215057494752845,0.0701241045390528,,"ANXA1,CSTA,KCNQ1,KRT1,KRT79"
BP,native species,Michaels,GOBP_REGULATION_OF_MEMBRANE_POTENTIAL,306,22433,348,10,0.0217599516849748,0.0708686179133724,,"ADRB2,ANO6,B2M,CD36,EHD3,FLNA,IFI6,KCNH2,KCNQ1,MEF2C"
BP,native species,Michaels,GOBP_MALE_SEX_DIFFERENTIATION,306,22433,78,4,0.0220178097170052,0.0709718575195309,,"CCND1,FLNA,GATA1,KIT"
BP,native species,Michaels,GOBP_ATRIAL_CARDIAC_MUSCLE_CELL_TO_AV_NODE_CELL_COMMUNICATION,306,22433,17,2,0.022036507918775,0.0709718575195309,,"FLNA,KCNQ1"
BP,native species,Michaels,GOBP_ACTIN_FILAMENT_SEVERING,306,22433,17,2,0.022036507918775,0.0709718575195309,,"CAPG,GSN"
BP,native species,Michaels,GOBP_REGULATION_OF_ENDOTHELIAL_CELL_CHEMOTAXIS,306,22433,17,2,0.022036507918775,0.0709718575195309,,"THBS1,TMSB4X"
BP,native species,Michaels,GOBP_KERATINIZATION,306,22433,17,2,0.022036507918775,0.0709718575195309,,"KRT1,KRT79"
BP,native species,Michaels,GOBP_NEGATIVE_REGULATION_OF_POTASSIUM_ION_TRANSMEMBRANE_TRANSPORT,306,22433,17,2,0.022036507918775,0.0709718575195309,,"KCNH2,KCNQ1"
BP,native species,Michaels,GOBP_NEGATIVE_REGULATION_OF_T_HELPER_CELL_DIFFERENTIATION,306,22433,17,2,0.022036507918775,0.0709718575195309,,"ANXA1,LGALS1"
BP,native species,Michaels,GOBP_PORPHYRIN_CONTAINING_COMPOUND_METABOLIC_PROCESS,306,22433,44,3,0.0220507669766779,0.0709718575195309,,"ALAS2,BLVRB,HMOX1"
BP,native species,Michaels,GOBP_REGULATION_OF_GLIAL_CELL_DIFFERENTIATION,306,22433,44,3,0.0220507669766779,0.0709718575195309,,"MDK,SERPINE2,SLC45A3"
BP,native species,Michaels,GOBP_ACTIVATION_OF_PROTEIN_KINASE_ACTIVITY,306,22433,44,3,0.0220507669766779,0.0709718575195309,,"ANGPT1,LTB,PRKAR2B"
BP,native species,Michaels,GOBP_RENAL_SYSTEM_DEVELOPMENT,306,22433,204,7,0.0222667185539099,0.0715827959145062,,"ANGPT1,CD34,CTSH,HPGD,IL6R,MEF2C,MTSS1"
BP,native species,Michaels,GOBP_NUCLEOSIDE_PHOSPHATE_CATABOLIC_PROCESS,306,22433,161,6,0.0233535974728641,0.0748525548969911,,"ENTPD1,HINT1,NT5C3A,SAMHD1,STING1,TYMP"
BP,native species,Michaels,GOBP_REGULATION_OF_LAMELLIPODIUM_ORGANIZATION,306,22433,45,3,0.0233931314318453,0.0748525548969911,,"ABI3,CD44,ENPP2"
BP,native species,Michaels,GOBP_NEGATIVE_REGULATION_OF_ACTIN_FILAMENT_POLYMERIZATION,306,22433,45,3,0.0233931314318453,0.0748525548969911,,"CAPG,GSN,TMSB4X"
BP,native species,Michaels,GOBP_CELLULAR_DEFENSE_RESPONSE,306,22433,45,3,0.0233931314318453,0.0748525548969911,,"LSP1,NCF2,TYROBP"
BP,native species,Michaels,GOBP_NEGATIVE_REGULATION_OF_RESPONSE_TO_CYTOKINE_STIMULUS,306,22433,80,4,0.0239074585182974,0.07623111627662,,"CCL5,GSTP1,ISG15,SAMHD1"
BP,native species,Michaels,GOBP_RESPONSE_TO_RETINOIC_ACID,306,22433,80,4,0.0239074585182974,0.07623111627662,,"CDKN2D,CTSH,IGFBP2,WNT5B"
BP,native species,Michaels,GOBP_RESPONSE_TO_HYDROGEN_PEROXIDE,306,22433,80,4,0.0239074585182974,0.07623111627662,,"CYP1B1,GPX1,HBA1,HMOX1"
BP,native species,Michaels,GOBP_EPITHELIAL_CELL_DEVELOPMENT,306,22433,120,5,0.0244708010826027,0.0776234824756226,,"FLNA,GATA1,RAP1B,VCL,WNT5B"
BP,native species,Michaels,GOBP_NEGATIVE_REGULATION_OF_TYPE_I_INTERFERON_MEDIATED_SIGNALING_PATHWAY,306,22433,18,2,0.024570850422185,0.0776234824756226,,"ISG15,SAMHD1"
BP,native species,Michaels,GOBP_NEGATIVE_REGULATION_OF_INTERLEUKIN_8_PRODUCTION,306,22433,18,2,0.024570850422185,0.0776234824756226,,"ANXA1,IL6R"
BP,native species,Michaels,GOBP_HEMATOPOIETIC_STEM_CELL_PROLIFERATION,306,22433,18,2,0.024570850422185,0.0776234824756226,,"CD34,TSC22D1"
BP,native species,Michaels,GOBP_NEGATIVE_REGULATION_OF_RELEASE_OF_CYTOCHROME_C_FROM_MITOCHONDRIA,306,22433,18,2,0.024570850422185,0.0776234824756226,,"GPX1,IFI6"
BP,native species,Michaels,GOBP_LIPID_IMPORT_INTO_CELL,306,22433,18,2,0.024570850422185,0.0776234824756226,,"CD36,THBS1"
BP,native species,Michaels,GOBP_POSITIVE_REGULATION_OF_CELL_ADHESION_MEDIATED_BY_INTEGRIN,306,22433,18,2,0.024570850422185,0.0776234824756226,,"CCL5,CD3E"
BP,native species,Michaels,GOBP_REGULATION_OF_SKELETAL_MUSCLE_CELL_DIFFERENTIATION,306,22433,18,2,0.024570850422185,0.0776234824756226,,"MEF2C,S100B"
BP,native species,Michaels,GOBP_SMOOTH_MUSCLE_CELL_DIFFERENTIATION,306,22433,46,3,0.0247789188290149,0.0781906205906357,,"KIT,MEF2C,RBPMS2"
BP,native species,Michaels,GOBP_DENDRITIC_SPINE_DEVELOPMENT,306,22433,81,4,0.0248879903955493,0.0783542594177122,,"ABI3,APOE,CAMK1,MEF2C"
BP,native species,Michaels,GOBP_NEGATIVE_REGULATION_OF_INNATE_IMMUNE_RESPONSE,306,22433,81,4,0.0248879903955493,0.0783542594177122,,"HLA-B,IFI16,ISG15,SAMHD1"
BP,native species,Michaels,GOBP_CELL_CELL_JUNCTION_ORGANIZATION,306,22433,165,6,0.0259457764524503,0.0815906793378431,,"ACTB,CD9,F2R,MTSS1,PRTN3,VCL"
BP,native species,Michaels,GOBP_REGULATION_OF_NERVOUS_SYSTEM_DEVELOPMENT,306,22433,308,9,0.0261226230299844,0.0819451514766493,,"ANXA2,B2M,ITGAX,KIT,MDK,S100A10,S100B,SERPINE2,VIM"
BP,native species,Michaels,GOBP_RESPONSE_TO_AMYLOID_BETA,306,22433,47,3,0.0262080878764311,0.0819451514766493,,"ADRB2,CD36,TYROBP"
BP,native species,Michaels,GOBP_STRESS_ACTIVATED_PROTEIN_KINASE_SIGNALING_CASCADE,306,22433,47,3,0.0262080878764311,0.0819451514766493,,"CD36,GSTP1,SCIMP"
BP,native species,Michaels,GOBP_REGULATION_OF_MORPHOGENESIS_OF_AN_EPITHELIUM,306,22433,47,3,0.0262080878764311,0.0819451514766493,,"ITGAX,MDK,WNT5B"
BP,native species,Michaels,GOBP_REGULATION_OF_VASCULAR_PERMEABILITY,306,22433,47,3,0.0262080878764311,0.0819451514766493,,"AKAP12,ANGPT1,APOE"
BP,native species,Michaels,GOBP_POSITIVE_REGULATION_OF_PROTEIN_LOCALIZATION,306,22433,412,11,0.026666218564296,0.0832825229733261,,"APOE,CAMK1,CNST,FLNA,HLA-DRB1,NPM1,SNCA,STX3,SYTL4,TYROBP,VIM"
BP,native species,Michaels,GOBP_MODIFICATION_OF_POSTSYNAPTIC_ACTIN_CYTOSKELETON,306,22433,19,2,0.0272178784041618,0.0840470901341593,,"ABI3,CTTNBP2"
BP,native species,Michaels,GOBP_PYRIMIDINE_DEOXYRIBONUCLEOTIDE_CATABOLIC_PROCESS,306,22433,19,2,0.0272178784041618,0.0840470901341593,,"NT5C3A,TYMP"
BP,native species,Michaels,GOBP_LIPOPROTEIN_LOCALIZATION,306,22433,19,2,0.0272178784041618,0.0840470901341593,,"APOE,CD36"
BP,native species,Michaels,GOBP_CELLULAR_RESPONSE_TO_DSRNA,306,22433,19,2,0.0272178784041618,0.0840470901341593,,"IFIT1,STING1"
BP,native species,Michaels,GOBP_FATTY_ACID_TRANSMEMBRANE_TRANSPORT,306,22433,19,2,0.0272178784041618,0.0840470901341593,,"CD36,THBS1"
BP,native species,Michaels,GOBP_PORE_COMPLEX_ASSEMBLY,306,22433,19,2,0.0272178784041618,0.0840470901341593,,"ANO6,TSPAN33"
BP,native species,Michaels,GOBP_POSITIVE_REGULATION_OF_REGULATORY_T_CELL_DIFFERENTIATION,306,22433,19,2,0.0272178784041618,0.0840470901341593,,"HLA-DRA,HLA-DRB1"
BP,native species,Michaels,GOBP_POSITIVE_REGULATION_OF_VASCULAR_PERMEABILITY,306,22433,19,2,0.0272178784041618,0.0840470901341593,,"ANGPT1,APOE"
BP,native species,Michaels,GOBP_PHAGOCYTOSIS_RECOGNITION,306,22433,19,2,0.0272178784041618,0.0840470901341593,,"CFP,CLEC7A"
BP,native species,Michaels,GOBP_POSITIVE_REGULATION_OF_STRESS_ACTIVATED_PROTEIN_KINASE_SIGNALING_CASCADE,306,22433,19,2,0.0272178784041618,0.0840470901341593,,"CD36,SCIMP"
BP,native species,Michaels,GOBP_RESPONSE_TO_NUTRIENT_LEVELS,306,22433,414,11,0.0274918980431712,0.0847976449777545,,"APOE,CCND1,CD4,CDKN1A,CDKN2D,CYBB,GPX1,GSTP1,IFI16,IGFBP2,MPO"
BP,native species,Michaels,GOBP_REGULATION_OF_DENDRITIC_SPINE_DEVELOPMENT,306,22433,48,3,0.0276805716544692,0.0849967329165819,,"APOE,CAMK1,MEF2C"
BP,native species,Michaels,GOBP_ARTERY_MORPHOGENESIS,306,22433,48,3,0.0276805716544692,0.0849967329165819,,"HPGD,MDK,MYLK"
BP,native species,Michaels,GOBP_2_DEOXYRIBONUCLEOTIDE_METABOLIC_PROCESS,306,22433,48,3,0.0276805716544692,0.0849967329165819,,"NT5C3A,SAMHD1,TYMP"
BP,native species,Michaels,GOBP_UNSATURATED_FATTY_ACID_BIOSYNTHETIC_PROCESS,306,22433,48,3,0.0276805716544692,0.0849967329165819,,"CD74,HPGDS,PTGS1"
BP,native species,Michaels,GOBP_ORGANELLE_MEMBRANE_FUSION,306,22433,125,5,0.0285308422786717,0.0874116073839843,,"ANXA1,ANXA2,SNCA,STX3,STXBP6"
BP,native species,Michaels,GOBP_RESPONSE_TO_UV,306,22433,125,5,0.0285308422786717,0.0874116073839843,,"CCND1,CDKN1A,CDKN2D,GPX1,NPM1"
BP,native species,Michaels,GOBP_BONE_MINERALIZATION,306,22433,85,4,0.0290506499626266,0.088656992236465,,"ANO6,ATP2B1,ISG15,MEF2C"
BP,native species,Michaels,GOBP_ADENYLATE_CYCLASE_MODULATING_G_PROTEIN_COUPLED_RECEPTOR_SIGNALING_PATHWAY,306,22433,216,7,0.029191060253802,0.088656992236465,,"ADCYAP1,ADRB2,AKAP12,FLNA,GPR157,PRKAR2B,RAP1B"
BP,native species,Michaels,GOBP_ACTIN_FILAMENT_DEPOLYMERIZATION,306,22433,49,3,0.0291962785678318,0.088656992236465,,"CAPG,GSN,PLEK"
BP,native species,Michaels,GOBP_REGULATION_OF_VASOCONSTRICTION,306,22433,49,3,0.0291962785678318,0.088656992236465,,"ATP2B1,F2R,MYLK"
BP,native species,Michaels,GOBP_EAR_MORPHOGENESIS,306,22433,49,3,0.0291962785678318,0.088656992236465,,"KCNQ1,SPARC,TIFAB"
BP,native species,Michaels,GOBP_MRNA_TRANSCRIPTION,306,22433,49,3,0.0291962785678318,0.088656992236465,,"ANXA2,FLNA,S100A10"
BP,native species,Michaels,GOBP_REGULATION_OF_NEURAL_PRECURSOR_CELL_PROLIFERATION,306,22433,49,3,0.0291962785678318,0.088656992236465,,"FLNA,GATA2,MDK"
BP,native species,Michaels,GOBP_NEURAL_NUCLEUS_DEVELOPMENT,306,22433,49,3,0.0291962785678318,0.088656992236465,,"ACTB,CKB,NDRG2"
BP,native species,Michaels,GOBP_NEGATIVE_REGULATION_OF_PROTEIN_CONTAINING_COMPLEX_ASSEMBLY,306,22433,126,5,0.0293909204817161,0.0891492039860692,,"CAPG,GSN,IFI16,SNCA,TMSB4X"
BP,native species,Michaels,GOBP_REGULATION_OF_CELL_CYCLE_G1_S_PHASE_TRANSITION,306,22433,170,6,0.029446244864798,0.0892182131467719,,"ACTB,CCND1,CDKN1A,CDKN2D,RGCC,TMSB4X"
BP,native species,Michaels,GOBP_DOPAMINE_SECRETION,306,22433,20,2,0.0299740674550244,0.0895299572075376,,"SLC18A2,SNCA"
BP,native species,Michaels,GOBP_NUCLEOSIDE_MONOPHOSPHATE_CATABOLIC_PROCESS,306,22433,20,2,0.0299740674550244,0.0895299572075376,,"NT5C3A,TYMP"
BP,native species,Michaels,GOBP_REGULATION_OF_VENTRICULAR_CARDIAC_MUSCLE_CELL_MEMBRANE_REPOLARIZATION,306,22433,20,2,0.0299740674550244,0.0895299572075376,,"KCNH2,KCNQ1"
BP,native species,Michaels,GOBP_INOSITOL_PHOSPHATE_BIOSYNTHETIC_PROCESS,306,22433,20,2,0.0299740674550244,0.0895299572075376,,"PLEK,SNCA"
BP,native species,Michaels,GOBP_RESPONSE_TO_INTERFERON_ALPHA,306,22433,20,2,0.0299740674550244,0.0895299572075376,,"IFITM3,LAMP3"
BP,native species,Michaels,GOBP_RESPONSE_TO_LECTIN,306,22433,20,2,0.0299740674550244,0.0895299572075376,,"CLEC7A,TYROBP"
BP,native species,Michaels,GOBP_REGULATION_OF_ANTIGEN_PROCESSING_AND_PRESENTATION,306,22433,20,2,0.0299740674550244,0.0895299572075376,,"CD74,THBS1"
BP,native species,Michaels,GOBP_NEGATIVE_REGULATION_OF_LYMPHOCYTE_APOPTOTIC_PROCESS,306,22433,20,2,0.0299740674550244,0.0895299572075376,,"CCL5,CD74"
BP,native species,Michaels,GOBP_NEGATIVE_REGULATION_OF_FIBROBLAST_PROLIFERATION,306,22433,20,2,0.0299740674550244,0.0895299572075376,,"FTH1,GSTP1"
BP,native species,Michaels,GOBP_REGULATION_OF_LIPOPROTEIN_PARTICLE_CLEARANCE,306,22433,20,2,0.0299740674550244,0.0895299572075376,,"ANXA2,APOC1"
BP,native species,Michaels,GOBP_NEGATIVE_REGULATION_OF_EXTRINSIC_APOPTOTIC_SIGNALING_PATHWAY_VIA_DEATH_DOMAIN_RECEPTORS,306,22433,20,2,0.0299740674550244,0.0895299572075376,,"GPX1,HMOX1"
BP,native species,Michaels,GOBP_INTERLEUKIN_6_MEDIATED_SIGNALING_PATHWAY,306,22433,20,2,0.0299740674550244,0.0895299572075376,,"C1QTNF4,IL6R"
BP,native species,Michaels,GOBP_POSITIVE_REGULATION_OF_LEUKOCYTE_DEGRANULATION,306,22433,20,2,0.0299740674550244,0.0895299572075376,,"GATA1,GATA2"
BP,native species,Michaels,GOBP_INNATE_IMMUNE_RESPONSE_ACTIVATING_CELL_SURFACE_RECEPTOR_SIGNALING_PATHWAY,306,22433,86,4,0.0301518968757835,0.0898651202859315,,"CD36,CLEC7A,SCIMP,TYROBP"
BP,native species,Michaels,GOBP_RESPONSE_TO_FIBROBLAST_GROWTH_FACTOR,306,22433,86,4,0.0301518968757835,0.0898651202859315,,"CCL5,CD44,SNCA,THBS1"
BP,native species,Michaels,GOBP_SPROUTING_ANGIOGENESIS,306,22433,127,5,0.0302672119780855,0.0899152859088679,,"ANGPT1,ANXA1,GATA2,HMOX1,THBS1"
BP,native species,Michaels,GOBP_POSITIVE_REGULATION_OF_TRANSLATION,306,22433,127,5,0.0302672119780855,0.0899152859088679,,"CCL5,NIBAN1,NPM1,THBS1,TIFAB"
BP,native species,Michaels,GOBP_POSITIVE_REGULATION_OF_NEURON_PROJECTION_DEVELOPMENT,306,22433,127,5,0.0302672119780855,0.0899152859088679,,"APOE,CAMK1,ITGA6,MDK,S100A9"
BP,native species,Michaels,GOBP_REGULATION_OF_TRANSFERASE_ACTIVITY,306,22433,267,8,0.030727955313213,0.0910683248386938,,"ADCYAP1,ANGPT1,CDKN1A,GADD45A,LAT,LMO4,LTB,PRKAR2B"
BP,native species,Michaels,GOBP_REGULATION_OF_NATURAL_KILLER_CELL_MEDIATED_IMMUNITY,306,22433,50,3,0.0307550932733814,0.0910683248386938,,"B2M,HLA-B,KLRB1"
BP,native species,Michaels,GOBP_REACTIVE_OXYGEN_SPECIES_BIOSYNTHETIC_PROCESS,306,22433,50,3,0.0307550932733814,0.0910683248386938,,"CD36,SLC18A2,SNCA"
BP,native species,Michaels,GOBP_REGULATION_OF_MONONUCLEAR_CELL_MIGRATION,306,22433,128,5,0.031159791424046,0.0921670288449915,,"ANO6,CCL5,CD9,MDK,THBS1"
BP,native species,Michaels,GOBP_DIGESTION,306,22433,87,4,0.0312775275958697,0.0924154779774402,,"CD36,KCNQ1,MDK,TIFAB"
BP,native species,Michaels,GOBP_MONOATOMIC_ION_HOMEOSTASIS,306,22433,423,11,0.0314368031515026,0.0927859955085838,,"ALAS2,ATP2B1,B2M,CCL5,CD40,FTH1,FTL,HMOX1,KCNH2,KCNQ1,RHAG"
BP,native species,Michaels,GOBP_CELLULAR_RESPONSE_TO_OXIDATIVE_STRESS,306,22433,220,7,0.0317898338063211,0.0937269696399499,,"BTK,CD36,CHCHD2,CYP1B1,GPX1,SNCA,TPM1"
BP,native species,Michaels,GOBP_MULTI_MULTICELLULAR_ORGANISM_PROCESS,306,22433,129,5,0.0320687300825636,0.0944475824689698,,"ADCYAP1,HPGD,IDO1,IGFBP2,KLF1"
BP,native species,Michaels,GOBP_LONG_CHAIN_FATTY_ACID_TRANSPORT,306,22433,51,3,0.0323568775841369,0.0946712797824097,,"APOE,CD36,THBS1"
BP,native species,Michaels,GOBP_GLIAL_CELL_ACTIVATION,306,22433,51,3,0.0323568775841369,0.0946712797824097,,"C1QA,SNCA,TYROBP"
BP,native species,Michaels,GOBP_MEMBRANE_REPOLARIZATION,306,22433,51,3,0.0323568775841369,0.0946712797824097,,"FLNA,KCNH2,KCNQ1"
BP,native species,Michaels,GOBP_HEAD_DEVELOPMENT,306,22433,479,12,0.0323937589171032,0.0946712797824097,,"ACTB,B2M,CD3E,CKB,FLNA,MDK,MEIS1,MEIS2,NDRG2,NRGN,PBX1,TYROBP"
BP,native species,Michaels,GOBP_POSITIVE_REGULATION_OF_MONONUCLEAR_CELL_MIGRATION,306,22433,88,4,0.0324276035190356,0.0946712797824097,,"ANO6,CCL5,MDK,THBS1"
BP,native species,Michaels,GOBP_POSITIVE_REGULATION_OF_LIPID_BIOSYNTHETIC_PROCESS,306,22433,88,4,0.0324276035190356,0.0946712797824097,,"APOE,CD74,DAB2,SLC45A3"
BP,native species,Michaels,GOBP_VESICLE_MEDIATED_TRANSPORT_IN_SYNAPSE,306,22433,221,7,0.0324629672782083,0.0946712797824097,,"ACTB,MX1,MYLK,RAB27B,RAP1B,SLC18A2,SNCA"
BP,native species,Michaels,GOBP_TRANS_SYNAPTIC_SIGNALING_MODULATING_SYNAPTIC_TRANSMISSION,306,22433,21,2,0.0328359677960165,0.0946712797824097,,"CNRIP1,F2R"
BP,native species,Michaels,GOBP_REGULATION_OF_INTEGRIN_MEDIATED_SIGNALING_PATHWAY,306,22433,21,2,0.0328359677960165,0.0946712797824097,,"CD63,FLNA"
BP,native species,Michaels,GOBP_NEGATIVE_REGULATION_OF_CD4_POSITIVE_ALPHA_BETA_T_CELL_DIFFERENTIATION,306,22433,21,2,0.0328359677960165,0.0946712797824097,,"ANXA1,LGALS1"
BP,native species,Michaels,GOBP_POSITIVE_REGULATION_OF_MYELINATION,306,22433,21,2,0.0328359677960165,0.0946712797824097,,"ITGAX,S100B"
BP,native species,Michaels,GOBP_AROMATIC_AMINO_ACID_CATABOLIC_PROCESS,306,22433,21,2,0.0328359677960165,0.0946712797824097,,"HDC,IDO1"
BP,native species,Michaels,GOBP_REGULATION_OF_NON_CANONICAL_WNT_SIGNALING_PATHWAY,306,22433,21,2,0.0328359677960165,0.0946712797824097,,"DAB2,WNT5B"
BP,native species,Michaels,GOBP_PROTEIN_LIPID_COMPLEX_ASSEMBLY,306,22433,21,2,0.0328359677960165,0.0946712797824097,,"APOC1,APOE"
BP,native species,Michaels,GOBP_POSITIVE_REGULATION_OF_FATTY_ACID_BIOSYNTHETIC_PROCESS,306,22433,21,2,0.0328359677960165,0.0946712797824097,,"CD74,SLC45A3"
BP,native species,Michaels,GOBP_NEGATIVE_REGULATION_OF_INTERLEUKIN_2_PRODUCTION,306,22433,21,2,0.0328359677960165,0.0946712797824097,,"CD34,LAPTM5"
BP,native species,Michaels,GOBP_NEGATIVE_REGULATION_OF_INTRINSIC_APOPTOTIC_SIGNALING_PATHWAY_BY_P53_CLASS_MEDIATOR,306,22433,21,2,0.0328359677960165,0.0946712797824097,,"CD44,CD74"
BP,native species,Michaels,GOBP_NEGATIVE_REGULATION_OF_CELL_SUBSTRATE_JUNCTION_ORGANIZATION,306,22433,21,2,0.0328359677960165,0.0946712797824097,,"ARHGAP6,THBS1"
BP,native species,Michaels,GOBP_POSITIVE_REGULATION_OF_HEART_RATE,306,22433,21,2,0.0328359677960165,0.0946712797824097,,"KCNQ1,TPM1"
BP,native species,Michaels,GOBP_VASCULAR_ENDOTHELIAL_CELL_PROLIFERATION,306,22433,21,2,0.0328359677960165,0.0946712797824097,,"MDK,MEF2C"
BP,native species,Michaels,GOBP_TYPE_I_INTERFERON_PRODUCTION,306,22433,131,5,0.0339359530960701,0.097620576548758,,"IRF8,ISG15,LTB,STING1,TYROBP"
BP,native species,Michaels,GOBP_POSITIVE_REGULATION_OF_NEURON_DIFFERENTIATION,306,22433,52,3,0.0340014713499507,0.097620576548758,,"GATA2,MEF2C,S100B"
BP,native species,Michaels,GOBP_CELL_CELL_ADHESION_MEDIATED_BY_CADHERIN,306,22433,52,3,0.0340014713499507,0.097620576548758,,"ADAM19,RGCC,SERPINF2"
BP,native species,Michaels,GOBP_POSITIVE_REGULATION_OF_MUSCLE_CELL_DIFFERENTIATION,306,22433,52,3,0.0340014713499507,0.097620576548758,,"CAMK1,KIT,MEF2C"
BP,native species,Michaels,GOBP_POSITIVE_REGULATION_OF_PROTEIN_MODIFICATION_PROCESS,306,22433,324,9,0.0344730906983469,0.0988709899714891,,"ADCYAP1,ANGPT1,CDKN1A,KIT,LAPTM5,LAT,LTB,NIBAN1,PRKAR2B"
BP,native species,Michaels,GOBP_INTRINSIC_APOPTOTIC_SIGNALING_PATHWAY_IN_RESPONSE_TO_DNA_DAMAGE,306,22433,90,4,0.0348012969554847,0.0997078999592809,,"CD44,CD74,CDKN2D,IFI16"
BP,native species,Michaels,GOBP_HORMONE_METABOLIC_PROCESS,306,22433,178,6,0.0356677331437499,0.1014030566397213,,"ALDH1A1,BACE2,CPA3,CTSZ,CYP1B1,DAB2"
BP,native species,Michaels,GOBP_INTERMEDIATE_FILAMENT_BASED_PROCESS,306,22433,53,3,0.0356886933153724,0.1014030566397213,,"KRT1,KRT79,VIM"
BP,native species,Michaels,GOBP_RENAL_FILTRATION,306,22433,22,2,0.0358002029100439,0.1014030566397213,,"CD34,F2R"
BP,native species,Michaels,GOBP_REGULATION_OF_PLATELET_DERIVED_GROWTH_FACTOR_RECEPTOR_SIGNALING_PATHWAY,306,22433,22,2,0.0358002029100439,0.1014030566397213,,"APOE,SNCA"
BP,native species,Michaels,GOBP_STEROID_HORMONE_SECRETION,306,22433,22,2,0.0358002029100439,0.1014030566397213,,"DAB2,KCNQ1"
BP,native species,Michaels,GOBP_REGULATION_OF_MAST_CELL_DEGRANULATION,306,22433,22,2,0.0358002029100439,0.1014030566397213,,"GATA1,GATA2"
BP,native species,Michaels,GOBP_POSITIVE_REGULATION_OF_VASOCONSTRICTION,306,22433,22,2,0.0358002029100439,0.1014030566397213,,"F2R,MYLK"
BP,native species,Michaels,GOBP_POSITIVE_REGULATION_OF_MONOCYTE_CHEMOTAXIS,306,22433,22,2,0.0358002029100439,0.1014030566397213,,"ANO6,CCL5"
BP,native species,Michaels,GOBP_ANGIOGENESIS_INVOLVED_IN_WOUND_HEALING,306,22433,22,2,0.0358002029100439,0.1014030566397213,,"CD34,GATA2"
BP,native species,Michaels,GOBP_REGULATION_OF_RECEPTOR_RECYCLING,306,22433,22,2,0.0358002029100439,0.1014030566397213,,"ANXA2,SNCA"
BP,native species,Michaels,GOBP_REGULATION_OF_CARDIAC_CONDUCTION,306,22433,22,2,0.0358002029100439,0.1014030566397213,,"ATP2B1,EHD3"
BP,native species,Michaels,GOBP_POSITIVE_REGULATION_OF_ESTABLISHMENT_OF_PROTEIN_LOCALIZATION,306,22433,226,7,0.0359716025384744,0.1017241951095836,,"APOE,CAMK1,CNST,FLNA,HLA-DRB1,STOM,SYTL4"
BP,native species,Michaels,GOBP_NEGATIVE_REGULATION_OF_SMALL_MOLECULE_METABOLIC_PROCESS,306,22433,91,4,0.0360249979029923,0.1017241951095836,,"APOC1,APOE,PLEK,STING1"
BP,native species,Michaels,GOBP_CELL_RECOGNITION,306,22433,91,4,0.0360249979029923,0.1017241951095836,,"CD9,CFP,CLEC7A,NEXN"
BP,native species,Michaels,GOBP_REGULATION_OF_INFLAMMASOME_MEDIATED_SIGNALING_PATHWAY,306,22433,54,3,0.0374183419551965,0.1046482154105553,,"BTK,CD36,IFI16"
BP,native species,Michaels,GOBP_MULTICELLULAR_ORGANISMAL_LEVEL_CHEMICAL_HOMEOSTASIS,306,22433,54,3,0.0374183419551965,0.1046482154105553,,"CTSH,HMOX1,PRKAR2B"
BP,native species,Michaels,GOBP_CELL_JUNCTION_MAINTENANCE,306,22433,54,3,0.0374183419551965,0.1046482154105553,,"F2R,MTSS1,PRTN3"
BP,native species,Michaels,GOBP_ADHERENS_JUNCTION_ORGANIZATION,306,22433,54,3,0.0374183419551965,0.1046482154105553,,"ACTB,MTSS1,VCL"
BP,native species,Michaels,GOBP_TETRAPYRROLE_METABOLIC_PROCESS,306,22433,54,3,0.0374183419551965,0.1046482154105553,,"ALAS2,BLVRB,HMOX1"
BP,native species,Michaels,GOBP_LAMELLIPODIUM_ASSEMBLY,306,22433,54,3,0.0374183419551965,0.1046482154105553,,"ABI3,KIT,VCL"
BP,native species,Michaels,GOBP_POSITIVE_REGULATION_OF_EPITHELIAL_TO_MESENCHYMAL_TRANSITION,306,22433,54,3,0.0374183419551965,0.1046482154105553,,"DAB2,MDK,RGCC"
BP,native species,Michaels,GOBP_SECRETORY_GRANULE_ORGANIZATION,306,22433,54,3,0.0374183419551965,0.1046482154105553,,"F2R,F2RL3,SPINK2"
BP,native species,Michaels,GOBP_POSITIVE_REGULATION_OF_CELL_MATRIX_ADHESION,306,22433,54,3,0.0374183419551965,0.1046482154105553,,"CD36,CD3E,S100A10"
BP,native species,Michaels,GOBP_SENSORY_SYSTEM_DEVELOPMENT,306,22433,228,7,0.0374425889384243,0.1046482154105553,,"C1QA,CYP1B1,MAF,MEIS1,MEIS2,PBX1,WNT5B"
BP,native species,Michaels,GOBP_REGULATION_OF_PHOSPHORUS_METABOLIC_PROCESS,306,22433,135,5,0.037869467804217,0.1057334070496947,,"APOC1,PLEK,SNCA,STING1,TMSB4X"
BP,native species,Michaels,GOBP_REGULATION_OF_ALPHA_BETA_T_CELL_ACTIVATION,306,22433,93,4,0.0385462590723153,0.1075134456202358,,"ANXA1,HLA-DRA,HLA-DRB1,LGALS1"
BP,native species,Michaels,GOBP_GOLGI_TO_VACUOLE_TRANSPORT,306,22433,23,2,0.0388634681956876,0.1076084781894189,,"EHD3,LAPTM5"
BP,native species,Michaels,GOBP_REGULATION_OF_SYNAPTIC_VESICLE_ENDOCYTOSIS,306,22433,23,2,0.0388634681956876,0.1076084781894189,,"ACTB,MYLK"
BP,native species,Michaels,GOBP_NEGATIVE_REGULATION_OF_POTASSIUM_ION_TRANSPORT,306,22433,23,2,0.0388634681956876,0.1076084781894189,,"KCNH2,KCNQ1"
BP,native species,Michaels,GOBP_NEGATIVE_REGULATION_OF_ENDOTHELIAL_CELL_APOPTOTIC_PROCESS,306,22433,23,2,0.0388634681956876,0.1076084781894189,,"ANGPT1,GATA2"
BP,native species,Michaels,GOBP_DETECTION_OF_MECHANICAL_STIMULUS_INVOLVED_IN_SENSORY_PERCEPTION,306,22433,23,2,0.0388634681956876,0.1076084781894189,,"KCNQ1,KIT"
BP,native species,Michaels,GOBP_REGULATION_OF_EXTRACELLULAR_MATRIX_DISASSEMBLY,306,22433,23,2,0.0388634681956876,0.1076084781894189,,"CST3,TIMP3"
BP,native species,Michaels,GOBP_REGULATION_OF_OLIGODENDROCYTE_DIFFERENTIATION,306,22433,23,2,0.0388634681956876,0.1076084781894189,,"MDK,SLC45A3"
BP,native species,Michaels,GOBP_MUSCLE_CELL_DEVELOPMENT,306,22433,136,5,0.0388946306708743,0.1076084781894189,,"ACTN1,CAPN3,MEIS1,MYL9,TPM1"
BP,native species,Michaels,GOBP_REGULATION_OF_NITRIC_OXIDE_METABOLIC_PROCESS,306,22433,55,3,0.0391901962881812,0.1080986381000285,,"APOE,CD36,CLEC7A"
BP,native species,Michaels,GOBP_REGULATION_OF_MACROPHAGE_ACTIVATION,306,22433,55,3,0.0391901962881812,0.1080986381000285,,"CD74,IL33R,THBS1"
BP,native species,Michaels,GOBP_POSITIVE_REGULATION_OF_ALPHA_BETA_T_CELL_ACTIVATION,306,22433,55,3,0.0391901962881812,0.1080986381000285,,"ANXA1,HLA-DRA,HLA-DRB1"
BP,native species,Michaels,GOBP_NEGATIVE_REGULATION_OF_ORGANELLE_ORGANIZATION,306,22433,332,9,0.0392714502685475,0.1082137849955248,,"ARHGAP6,CAPG,CORO1A,GPX1,GSN,IFI6,NPM1,SNCA,TMSB4X"
BP,native species,Michaels,GOBP_ANTIVIRAL_INNATE_IMMUNE_RESPONSE,306,22433,94,4,0.0398438568864769,0.1096807276503119,,"IFIT1,MARCHF2,MX1,STING1"
BP,native species,Michaels,GOBP_LIPID_LOCALIZATION,306,22433,386,10,0.0399577001717832,0.109883675472404,,"ANO6,ANXA2,APOC1,APOE,CD36,DAB2,DBI,KCNQ1,MPO,THBS1"
BP,native species,Michaels,GOBP_PROTEIN_CONTAINING_COMPLEX_DISASSEMBLY,306,22433,232,7,0.040502116932455,0.1112691055947786,,"ADRB2,CAPG,GSN,MPO,NFE2,PLEK,STMN1"
BP,native species,Michaels,GOBP_ADENYLATE_CYCLASE_ACTIVATING_G_PROTEIN_COUPLED_RECEPTOR_SIGNALING_PATHWAY,306,22433,138,5,0.0409954178169645,0.112310001657525,,"ADCYAP1,ADRB2,GPR157,PRKAR2B,RAP1B"
BP,native species,Michaels,GOBP_CARDIAC_MUSCLE_CELL_ACTION_POTENTIAL_INVOLVED_IN_CONTRACTION,306,22433,56,3,0.041004016669414,0.112310001657525,,"FLNA,KCNH2,KCNQ1"
BP,native species,Michaels,GOBP_LIPOPOLYSACCHARIDE_MEDIATED_SIGNALING_PATHWAY,306,22433,56,3,0.041004016669414,0.112310001657525,,"CD36,HCK,SCIMP"
BP,native species,Michaels,GOBP_SKELETAL_MUSCLE_CELL_DIFFERENTIATION,306,22433,24,2,0.0420225296441117,0.1139601076190317,,"MEF2C,S100B"
BP,native species,Michaels,GOBP_REGULATION_OF_T_CELL_APOPTOTIC_PROCESS,306,22433,24,2,0.0420225296441117,0.1139601076190317,,"CCL5,IDO1"
BP,native species,Michaels,GOBP_PYRIMIDINE_CONTAINING_COMPOUND_CATABOLIC_PROCESS,306,22433,24,2,0.0420225296441117,0.1139601076190317,,"NT5C3A,TYMP"
BP,native species,Michaels,GOBP_POSITIVE_REGULATION_OF_ALCOHOL_BIOSYNTHETIC_PROCESS,306,22433,24,2,0.0420225296441117,0.1139601076190317,,"DAB2,SNCA"
BP,native species,Michaels,GOBP_ADRENERGIC_RECEPTOR_SIGNALING_PATHWAY,306,22433,24,2,0.0420225296441117,0.1139601076190317,,"ADRB2,KCNQ1"
BP,native species,Michaels,GOBP_BLOOD_VESSEL_REMODELING,306,22433,24,2,0.0420225296441117,0.1139601076190317,,"CST3,MEF2C"
BP,native species,Michaels,GOBP_REGULATION_OF_ESTABLISHMENT_OR_MAINTENANCE_OF_CELL_POLARITY,306,22433,24,2,0.0420225296441117,0.1139601076190317,,"GSN,RAP1B"
BP,native species,Michaels,GOBP_REGULATION_OF_TYPE_2_IMMUNE_RESPONSE,306,22433,24,2,0.0420225296441117,0.1139601076190317,,"ANXA1,CD74"
BP,native species,Michaels,GOBP_NEUROTRANSMITTER_REUPTAKE,306,22433,24,2,0.0420225296441117,0.1139601076190317,,"SLC18A2,SNCA"
BP,native species,Michaels,GOBP_POSITIVE_REGULATION_OF_OSTEOCLAST_DIFFERENTIATION,306,22433,24,2,0.0420225296441117,0.1139601076190317,,"DLK1,TYROBP"
BP,native species,Michaels,GOBP_POSITIVE_REGULATION_OF_EPITHELIAL_CELL_PROLIFERATION,306,22433,139,5,0.0420711200991526,0.1139790286365766,,"BTK,GATA2,HMOX1,JAML,MDK"
BP,native species,Michaels,GOBP_SKELETAL_SYSTEM_DEVELOPMENT,306,22433,285,8,0.0424870819347727,0.1149488411717297,,"ANXA2,CD44,MDK,MEF2C,TGFBI,TIFAB,TYROBP,WNT5B"
BP,native species,Michaels,GOBP_PROTEIN_DEPOLYMERIZATION,306,22433,96,4,0.0425130252307273,0.1149488411717297,,"CAPG,GSN,PLEK,STMN1"
BP,native species,Michaels,GOBP_EMBRYONIC_ORGAN_MORPHOGENESIS,306,22433,140,5,0.0431637412397386,0.1164783125671371,,"KCNQ1,MEF2C,RBPMS2,SPARC,TIFAB"
BP,native species,Michaels,GOBP_CELLULAR_RESPONSE_TO_XENOBIOTIC_STIMULUS,306,22433,140,5,0.0431637412397386,0.1164783125671371,,"CYP1B1,GSTP1,KCNH2,KCNQ1,MEF2C"
BP,native species,Michaels,GOBP_ESTABLISHMENT_OR_MAINTENANCE_OF_CELL_POLARITY,306,22433,187,6,0.043610648942309,0.1175684719025436,,"ACTB,CD3G,FRMD4B,GSN,LMNA,RAP1B"
BP,native species,Michaels,GOBP_OSSIFICATION,306,22433,287,8,0.0439545755740839,0.1183791371656007,,"ANO6,ATP2B1,DLK1,IGFBP2,IL6R,ISG15,MDK,MEF2C"
BP,native species,Michaels,GOBP_SULFUR_COMPOUND_METABOLIC_PROCESS,306,22433,237,7,0.0445499500338118,0.119812652688842,,"EPX,GPX1,GSTP1,HPGDS,MPO,SNCA,TPST2"
BP,native species,Michaels,GOBP_REGULATION_OF_MYOBLAST_DIFFERENTIATION,306,22433,58,3,0.0447565082870889,0.119812652688842,,"ACTB,CAPN3,MEF2C"
BP,native species,Michaels,GOBP_REGULATION_OF_CELLULAR_RESPONSE_TO_INSULIN_STIMULUS,306,22433,58,3,0.0447565082870889,0.119812652688842,,"ATP2B1,BLVRB,CTSD"
BP,native species,Michaels,GOBP_TYPE_II_INTERFERON_MEDIATED_SIGNALING_PATHWAY,306,22433,25,2,0.0452742225385,0.119812652688842,,"CIITA,HCK"
BP,native species,Michaels,GOBP_PHAGOSOME_MATURATION,306,22433,25,2,0.0452742225385,0.119812652688842,,"CORO1A,RAB32"
BP,native species,Michaels,GOBP_LEUKOTRIENE_METABOLIC_PROCESS,306,22433,25,2,0.0452742225385,0.119812652688842,,"ALOX5AP,PRG3"
BP,native species,Michaels,GOBP_LENS_FIBER_CELL_DIFFERENTIATION,306,22433,25,2,0.0452742225385,0.119812652688842,,"MAF,WNT5B"
BP,native species,Michaels,GOBP_ASTROCYTE_DEVELOPMENT,306,22433,25,2,0.0452742225385,0.119812652688842,,"C1QA,S100A9"
BP,native species,Michaels,GOBP_VASCULAR_ASSOCIATED_SMOOTH_MUSCLE_CELL_MIGRATION,306,22433,25,2,0.0452742225385,0.119812652688842,,"MEF2C,TPM1"
BP,native species,Michaels,GOBP_INTEGRIN_ACTIVATION,306,22433,25,2,0.0452742225385,0.119812652688842,,"PLEK,RAP1B"
BP,native species,Michaels,GOBP_SNARE_COMPLEX_ASSEMBLY,306,22433,25,2,0.0452742225385,0.119812652688842,,"SNCA,STXBP6"
BP,native species,Michaels,GOBP_ENDOTHELIAL_CELL_CHEMOTAXIS,306,22433,25,2,0.0452742225385,0.119812652688842,,"THBS1,TMSB4X"
BP,native species,Michaels,GOBP_REGULATION_OF_MEMBRANE_PROTEIN_ECTODOMAIN_PROTEOLYSIS,306,22433,25,2,0.0452742225385,0.119812652688842,,"APOE,TIMP3"
BP,native species,Michaels,GOBP_REGULATION_OF_MUSCLE_ORGAN_DEVELOPMENT,306,22433,25,2,0.0452742225385,0.119812652688842,,"MEF2C,TIFAB"
BP,native species,Michaels,GOBP_POSITIVE_REGULATION_OF_CELL_CYCLE_G2_M_PHASE_TRANSITION,306,22433,25,2,0.0452742225385,0.119812652688842,,"CCND1,NPM1"
BP,native species,Michaels,GOBP_FC_EPSILON_RECEPTOR_SIGNALING_PATHWAY,306,22433,25,2,0.0452742225385,0.119812652688842,,"BTK,FCER1G"
BP,native species,Michaels,GOBP_RESPONSE_TO_INTERLEUKIN_4,306,22433,25,2,0.0452742225385,0.119812652688842,,"CD40,CD83"
BP,native species,Michaels,GOBP_PYRIMIDINE_NUCLEOSIDE_MONOPHOSPHATE_METABOLIC_PROCESS,306,22433,25,2,0.0452742225385,0.119812652688842,,"NT5C3A,TYMP"
BP,native species,Michaels,GOBP_SEX_DIFFERENTIATION,306,22433,142,5,0.045399859120296,0.1200291642186206,,"CCND1,FLNA,GATA1,KIT,TIFAB"
BP,native species,Michaels,GOBP_AMYLOID_BETA_METABOLIC_PROCESS,306,22433,59,3,0.0466946137570148,0.1228777142463843,,"APOE,BACE2,CD36"
BP,native species,Michaels,GOBP_CAMP_PKA_SIGNAL_TRANSDUCTION,306,22433,59,3,0.0466946137570148,0.1228777142463843,,"ADCYAP1,AKAP12,PRKAR2B"
BP,native species,Michaels,GOBP_ALDEHYDE_METABOLIC_PROCESS,306,22433,59,3,0.0466946137570148,0.1228777142463843,,"ALDH1A1,CYP1B1,DAB2"
BP,native species,Michaels,GOBP_EAR_DEVELOPMENT,306,22433,99,4,0.0467016066193815,0.1228777142463843,,"GATA2,KCNQ1,SPARC,TIFAB"
BP,native species,Michaels,GOBP_POSITIVE_REGULATION_OF_COLD_INDUCED_THERMOGENESIS,306,22433,99,4,0.0467016066193815,0.1228777142463843,,"ADCYAP1,ADRB2,CD36,PLAC8"
BP,native species,Michaels,GOBP_REPRODUCTIVE_SYSTEM_DEVELOPMENT,306,22433,144,5,0.0477039761439764,0.1253946167546558,,"CCND1,FLNA,GATA1,KIT,TIFAB"
BP,native species,Michaels,GOBP_NEGATIVE_REGULATION_OF_PROTEIN_PHOSPHORYLATION,306,22433,100,4,0.0481470111304459,0.1264378365160991,,"CDKN1A,GADD45A,NIBAN1,SAMSN1"
BP,native species,Michaels,GOBP_NEGATIVE_REGULATION_OF_PROTEIN_LOCALIZATION_TO_PLASMA_MEMBRANE,306,22433,26,2,0.0486154501756514,0.1264865916993529,,"ABI3,DAB2"
BP,native species,Michaels,GOBP_POSITIVE_REGULATION_OF_RECEPTOR_INTERNALIZATION,306,22433,26,2,0.0486154501756514,0.1264865916993529,,"ANGPT1,CD63"
BP,native species,Michaels,GOBP_RESPONSE_TO_ANTIBIOTIC,306,22433,26,2,0.0486154501756514,0.1264865916993529,,"CIITA,MEF2C"
BP,native species,Michaels,GOBP_VENTRICULAR_CARDIAC_MUSCLE_CELL_MEMBRANE_REPOLARIZATION,306,22433,26,2,0.0486154501756514,0.1264865916993529,,"KCNH2,KCNQ1"
BP,native species,Michaels,GOBP_NEGATIVE_REGULATION_OF_STRIATED_MUSCLE_CELL_APOPTOTIC_PROCESS,306,22433,26,2,0.0486154501756514,0.1264865916993529,,"ADRB2,MDK"
BP,native species,Michaels,GOBP_POSITIVE_REGULATION_OF_GRANULOCYTE_CHEMOTAXIS,306,22433,26,2,0.0486154501756514,0.1264865916993529,,"CD74,MDK"
BP,native species,Michaels,GOBP_NEGATIVE_REGULATION_OF_ALPHA_BETA_T_CELL_DIFFERENTIATION,306,22433,26,2,0.0486154501756514,0.1264865916993529,,"ANXA1,LGALS1"
BP,native species,Michaels,GOBP_BARBED_END_ACTIN_FILAMENT_CAPPING,306,22433,26,2,0.0486154501756514,0.1264865916993529,,"CAPG,GSN"
BP,native species,Michaels,GOBP_AROMATIC_AMINO_ACID_METABOLIC_PROCESS,306,22433,26,2,0.0486154501756514,0.1264865916993529,,"HDC,IDO1"
BP,native species,Michaels,GOBP_EXTRACELLULAR_MATRIX_DISASSEMBLY,306,22433,60,3,0.048673555184782,0.1264865916993529,,"CST3,TIMP3,TPSAB1"
BP,native species,Michaels,GOBP_CELLULAR_RESPONSE_TO_IONIZING_RADIATION,306,22433,60,3,0.048673555184782,0.1264865916993529,,"CDKN1A,GADD45A,IFI16"
BP,native species,Michaels,GOBP_EXTERNAL_ENCAPSULATING_STRUCTURE_ORGANIZATION,306,22433,243,7,0.0497403078729024,0.1291362116245307,,"CST3,CYP1B1,RGCC,SERPINF2,TGFBI,TIMP3,TPSAB1"
BP,native species,Michaels,GOBP_POSITIVE_REGULATION_OF_B_CELL_ACTIVATION,306,22433,61,3,0.0506930107775371,0.131484996704237,,"BTK,CD74,MEF2C"
BP,native species,Michaels,GOBP_REGULATION_OF_EXTRINSIC_APOPTOTIC_SIGNALING_PATHWAY_IN_ABSENCE_OF_LIGAND,306,22433,27,2,0.0520431826093782,0.1340980970527629,,"GATA1,IFI6"
BP,native species,Michaels,GOBP_STRIATED_MUSCLE_ADAPTATION,306,22433,27,2,0.0520431826093782,0.1340980970527629,,"GSN,LMNA"
BP,native species,Michaels,GOBP_PLATELET_DENSE_GRANULE_ORGANIZATION,306,22433,27,2,0.0520431826093782,0.1340980970527629,,"F2R,F2RL3"
BP,native species,Michaels,GOBP_REGULATION_OF_LIPOPOLYSACCHARIDE_MEDIATED_SIGNALING_PATHWAY,306,22433,27,2,0.0520431826093782,0.1340980970527629,,"CD36,SCIMP"
BP,native species,Michaels,GOBP_RESPONSE_TO_DSRNA,306,22433,27,2,0.0520431826093782,0.1340980970527629,,"IFIT1,STING1"
BP,native species,Michaels,GOBP_TRIGLYCERIDE_CATABOLIC_PROCESS,306,22433,27,2,0.0520431826093782,0.1340980970527629,,"APOC1,MGLL"
BP,native species,Michaels,GOBP_POSITIVE_REGULATION_OF_GLIAL_CELL_DIFFERENTIATION,306,22433,27,2,0.0520431826093782,0.1340980970527629,,"MDK,SERPINE2"
BP,native species,Michaels,GOBP_REGULATION_OF_DEVELOPMENTAL_GROWTH,306,22433,196,6,0.0525814735889096,0.1347849748501242,,"APOE,CAPN3,CD36,CDKN1A,MEF2C,VIM"
BP,native species,Michaels,GOBP_CALCIUM_MEDIATED_SIGNALING,306,22433,196,6,0.0525814735889096,0.1347849748501242,,"BTK,CLEC7A,HINT1,LAT,PLEK,TREML1"
BP,native species,Michaels,GOBP_NEGATIVE_REGULATION_OF_NEURON_APOPTOTIC_PROCESS,306,22433,103,4,0.0526303709086622,0.1347849748501242,,"F2R,MDK,MEF2C,SNCA"
BP,native species,Michaels,GOBP_REGULATION_OF_NEURON_DIFFERENTIATION,306,22433,103,4,0.0526303709086622,0.1347849748501242,,"B2M,GATA2,MEF2C,S100B"
BP,native species,Michaels,GOBP_PHOSPHATIDYLCHOLINE_METABOLIC_PROCESS,306,22433,62,3,0.0527526444101252,0.1347849748501242,,"APOC1,DBI,ENPP2"
BP,native species,Michaels,GOBP_NEGATIVE_REGULATION_OF_ADAPTIVE_IMMUNE_RESPONSE,306,22433,62,3,0.0527526444101252,0.1347849748501242,,"IL33R,LGALS1,SAMSN1"
BP,native species,Michaels,GOBP_REGULATION_OF_EXTRACELLULAR_MATRIX_ORGANIZATION,306,22433,62,3,0.0527526444101252,0.1347849748501242,,"CST3,RGCC,TIMP3"
BP,native species,Michaels,GOBP_INFLAMMASOME_MEDIATED_SIGNALING_PATHWAY,306,22433,62,3,0.0527526444101252,0.1347849748501242,,"BTK,CD36,IFI16"
BP,native species,Michaels,GOBP_ARTERY_DEVELOPMENT,306,22433,62,3,0.0527526444101252,0.1347849748501242,,"HPGD,MDK,MYLK"
BP,native species,Michaels,GOBP_RESPONSE_TO_TUMOR_NECROSIS_FACTOR,306,22433,197,6,0.0536425923232743,0.1369310907487869,,"AKAP12,CCL5,GSTP1,LAPTM5,THBS1,TMSB4X"
BP,native species,Michaels,GOBP_MEMBRANE_FUSION,306,22433,149,5,0.0537626306824442,0.1371097257348368,,"ANXA1,ANXA2,SNCA,STX3,STXBP6"
BP,native species,Michaels,GOBP_REGULATION_OF_HORMONE_SECRETION,306,22433,198,6,0.0547166553127521,0.1393691271823063,,"ADCYAP1,ANXA1,CCL5,DAB2,HLA-DRB1,IL6R"
BP,native species,Michaels,GOBP_EXTRINSIC_APOPTOTIC_SIGNALING_PATHWAY_VIA_DEATH_DOMAIN_RECEPTORS,306,22433,63,3,0.0548521062805864,0.1393691271823063,,"GPX1,HMOX1,THBS1"
BP,native species,Michaels,GOBP_GLYCEROLIPID_CATABOLIC_PROCESS,306,22433,63,3,0.0548521062805864,0.1393691271823063,,"APOC1,ENPP2,MGLL"
BP,native species,Michaels,GOBP_PIGMENT_METABOLIC_PROCESS,306,22433,63,3,0.0548521062805864,0.1393691271823063,,"ALAS2,BLVRB,HMOX1"
BP,native species,Michaels,GOBP_SMALL_GTPASE_MEDIATED_SIGNAL_TRANSDUCTION,306,22433,465,11,0.0552291552530181,0.1399849617135658,,"APOE,ARHGAP18,ARHGAP21,ARHGAP6,CDKN1A,F2R,FGD2,GRAP2,LAT,MAPRE2,RAP1B"
BP,native species,Michaels,GOBP_REGULATION_OF_EPITHELIAL_CELL_APOPTOTIC_PROCESS,306,22433,28,2,0.0555544554153508,0.1399849617135658,,"GSN,MDK"
BP,native species,Michaels,GOBP_REGULATION_OF_DIGESTIVE_SYSTEM_PROCESS,306,22433,28,2,0.0555544554153508,0.1399849617135658,,"KCNQ1,TIFAB"
BP,native species,Michaels,GOBP_POTASSIUM_ION_HOMEOSTASIS,306,22433,28,2,0.0555544554153508,0.1399849617135658,,"KCNH2,KCNQ1"
BP,native species,Michaels,GOBP_DENDRITIC_CELL_MIGRATION,306,22433,28,2,0.0555544554153508,0.1399849617135658,,"CCL5,ICAM2"
BP,native species,Michaels,GOBP_INTERLEUKIN_4_PRODUCTION,306,22433,28,2,0.0555544554153508,0.1399849617135658,,"FCER1G,HLA-DRB1"
BP,native species,Michaels,GOBP_T_HELPER_CELL_LINEAGE_COMMITMENT,306,22433,28,2,0.0555544554153508,0.1399849617135658,,"IL6R,LGALS1"
BP,native species,Michaels,GOBP_RESPONSE_TO_MINERALOCORTICOID,306,22433,28,2,0.0555544554153508,0.1399849617135658,,"CCND1,CYBB"
BP,native species,Michaels,GOBP_RESPONSE_TO_AUDITORY_STIMULUS,306,22433,28,2,0.0555544554153508,0.1399849617135658,,"MDK,TIFAB"
BP,native species,Michaels,GOBP_POSITIVE_REGULATION_OF_MITOTIC_CELL_CYCLE,306,22433,105,4,0.055741402840378,0.1401980738106477,,"CCND1,MEIS2,RGCC,TAL1"
BP,native species,Michaels,GOBP_REGULATION_OF_NERVOUS_SYSTEM_PROCESS,306,22433,105,4,0.055741402840378,0.1401980738106477,,"ADRB2,ITGAX,MGLL,S100B"
BP,native species,Michaels,GOBP_CELL_SURFACE_RECEPTOR_PROTEIN_SERINE_THREONINE_KINASE_SIGNALING_PATHWAY,306,22433,303,8,0.0569016197966475,0.1422957528599905,,"DAB2,FST,HPGD,LTBP1,RBPMS2,RGCC,THBS1,TSC22D1"
BP,native species,Michaels,GOBP_REGULATION_OF_PROTEIN_SECRETION,306,22433,200,6,0.0569036693180261,0.1422957528599905,,"APOE,CCL5,F2R,HLA-DRB1,IL6R,SYTL4"
BP,native species,Michaels,GOBP_REGULATION_OF_BEHAVIOR,306,22433,64,3,0.0569910335477946,0.1422957528599905,,"APOE,MDK,MEF2C"
BP,native species,Michaels,GOBP_DISRUPTION_OF_ANATOMICAL_STRUCTURE_IN_ANOTHER_ORGANISM,306,22433,64,3,0.0569910335477946,0.1422957528599905,,"GNLY,MPO,PPBP"
BP,native species,Michaels,GOBP_MYOFIBRIL_ASSEMBLY,306,22433,64,3,0.0569910335477946,0.1422957528599905,,"CAPN3,MYL9,TPM1"
BP,native species,Michaels,GOBP_MIDBRAIN_DEVELOPMENT,306,22433,64,3,0.0569910335477946,0.1422957528599905,,"ACTB,CKB,NDRG2"
BP,native species,Michaels,GOBP_REGULATION_OF_TISSUE_REMODELING,306,22433,64,3,0.0569910335477946,0.1422957528599905,,"CST3,DLK1,MDK"
BP,native species,Michaels,GOBP_CELLULAR_RESPONSE_TO_CALCIUM_ION,306,22433,64,3,0.0569910335477946,0.1422957528599905,,"ALOX5AP,CAPN3,MEF2C"
BP,native species,Michaels,GOBP_POSITIVE_REGULATION_OF_DEVELOPMENTAL_GROWTH,306,22433,106,4,0.0573333737680102,0.1428900006829662,,"CAPN3,CD36,MEF2C,VIM"
BP,native species,Michaels,GOBP_PHOSPHOLIPID_TRANSPORT,306,22433,106,4,0.0573333737680102,0.1428900006829662,,"ANO6,APOC1,APOE,DBI"
BP,native species,Michaels,GOBP_POSITIVE_REGULATION_OF_CELL_PROJECTION_ORGANIZATION,306,22433,304,8,0.0577832226399485,0.1438802243734717,,"APOE,CAMK1,ENPP2,ITGA6,KIT,MDK,S100A9,VIM"
BP,native species,Michaels,GOBP_POSITIVE_REGULATION_OF_CELLULAR_RESPONSE_TO_TRANSFORMING_GROWTH_FACTOR_BETA_STIMULUS,306,22433,29,2,0.0591463684770426,0.1457410346731416,,"THBS1,TSC22D1"
BP,native species,Michaels,GOBP_NEGATIVE_REGULATION_OF_CD4_POSITIVE_ALPHA_BETA_T_CELL_ACTIVATION,306,22433,29,2,0.0591463684770426,0.1457410346731416,,"ANXA1,LGALS1"
BP,native species,Michaels,GOBP_POSITIVE_REGULATION_OF_MACROPHAGE_ACTIVATION,306,22433,29,2,0.0591463684770426,0.1457410346731416,,"IL33R,THBS1"
BP,native species,Michaels,GOBP_NUCLEUS_LOCALIZATION,306,22433,29,2,0.0591463684770426,0.1457410346731416,,"LMNA,TRIM58"
BP,native species,Michaels,GOBP_CATECHOLAMINE_SECRETION,306,22433,29,2,0.0591463684770426,0.1457410346731416,,"SLC18A2,SNCA"
BP,native species,Michaels,GOBP_POSITIVE_REGULATION_OF_NEURAL_PRECURSOR_CELL_PROLIFERATION,306,22433,29,2,0.0591463684770426,0.1457410346731416,,"FLNA,MDK"
BP,native species,Michaels,GOBP_POSITIVE_REGULATION_OF_VACUOLE_ORGANIZATION,306,22433,29,2,0.0591463684770426,0.1457410346731416,,"ANXA2,STING1"
BP,native species,Michaels,GOBP_REGULATION_OF_CELLULAR_RESPONSE_TO_VASCULAR_ENDOTHELIAL_GROWTH_FACTOR_STIMULUS,306,22433,29,2,0.0591463684770426,0.1457410346731416,,"ANGPT1,CD63"
BP,native species,Michaels,GOBP_REGULATION_OF_INTRINSIC_APOPTOTIC_SIGNALING_PATHWAY_BY_P53_CLASS_MEDIATOR,306,22433,29,2,0.0591463684770426,0.1457410346731416,,"CD44,CD74"
BP,native species,Michaels,GOBP_PYRIMIDINE_DEOXYRIBONUCLEOTIDE_METABOLIC_PROCESS,306,22433,29,2,0.0591463684770426,0.1457410346731416,,"NT5C3A,TYMP"
BP,native species,Michaels,GOBP_ANTIGEN_PROCESSING_AND_PRESENTATION_OF_PEPTIDE_ANTIGEN_VIA_MHC_CLASS_I,306,22433,29,2,0.0591463684770426,0.1457410346731416,,"B2M,HLA-B"
BP,native species,Michaels,GOBP_CELLULAR_RESPONSE_TO_VASCULAR_ENDOTHELIAL_GROWTH_FACTOR_STIMULUS,306,22433,65,3,0.0591690509516369,0.1457410346731416,,"ANGPT1,ANXA1,CD63"
BP,native species,Michaels,GOBP_RESPONSE_TO_PEPTIDE_HORMONE,306,22433,362,9,0.0612422094203965,0.1507119601100325,,"ATP2B1,BLVRB,CSF2RA,CTSD,CYBB,GSTP1,KCNQ1,KLF1,PRKAR2B"
BP,native species,Michaels,GOBP_REGULATION_OF_KETONE_METABOLIC_PROCESS,306,22433,109,4,0.062254208239329,0.153064880042659,,"APOC1,CD74,DAB2,SLC45A3"
BP,native species,Michaels,GOBP_REGULATION_OF_MONOCYTE_CHEMOTAXIS,306,22433,30,2,0.0628160847924298,0.1537562611675292,,"ANO6,CCL5"
BP,native species,Michaels,GOBP_POSITIVE_REGULATION_OF_NEUTROPHIL_MIGRATION,306,22433,30,2,0.0628160847924298,0.1537562611675292,,"CD74,MDK"
BP,native species,Michaels,GOBP_POSITIVE_REGULATION_OF_CELL_SUBSTRATE_JUNCTION_ORGANIZATION,306,22433,30,2,0.0628160847924298,0.1537562611675292,,"MAPRE2,S100A10"
BP,native species,Michaels,GOBP_POSITIVE_REGULATION_OF_VIRAL_GENOME_REPLICATION,306,22433,30,2,0.0628160847924298,0.1537562611675292,,"CCL5,IFIT1"
BP,native species,Michaels,GOBP_INTESTINAL_ABSORPTION,306,22433,30,2,0.0628160847924298,0.1537562611675292,,"CD36,KCNQ1"
BP,native species,Michaels,GOBP_REGULATION_OF_PEPTIDE_TRANSPORT,306,22433,156,5,0.062961503745131,0.1539746060338516,,"ADCYAP1,CCL5,CD74,HLA-DRB1,IL6R"
BP,native species,Michaels,GOBP_REGULATION_OF_NEUROGENESIS,306,22433,257,7,0.0632917560030082,0.1546441745693485,,"ANXA2,B2M,KIT,MDK,S100A10,SERPINE2,VIM"
BP,native species,Michaels,GOBP_DITERPENOID_METABOLIC_PROCESS,306,22433,67,3,0.0636407966358064,0.1553584153168215,,"ALDH1A1,APOE,CYP1B1"
BP,native species,Michaels,GOBP_REGULATION_OF_MUSCLE_CELL_DIFFERENTIATION,306,22433,110,4,0.0639425092437947,0.1558172000166849,,"CAMK1,KIT,MEF2C,RBPMS2"
BP,native species,Michaels,GOBP_RESPONSE_TO_IONIZING_RADIATION,306,22433,110,4,0.0639425092437947,0.1558172000166849,,"CCND1,CDKN1A,GADD45A,IFI16"
BP,native species,Michaels,GOBP_BONE_DEVELOPMENT,306,22433,111,4,0.0656546649752695,0.1598472243264563,,"ANXA2,MEF2C,TIFAB,TYROBP"
BP,native species,Michaels,GOBP_RESPONSE_TO_CADMIUM_ION,306,22433,31,2,0.0665608293011121,0.1613363818192443,,"CYBB,KIT"
BP,native species,Michaels,GOBP_POSITIVE_REGULATION_OF_BLOOD_CIRCULATION,306,22433,31,2,0.0665608293011121,0.1613363818192443,,"KCNQ1,TPM1"
BP,native species,Michaels,GOBP_REGULATION_OF_SMOOTH_MUSCLE_CELL_DIFFERENTIATION,306,22433,31,2,0.0665608293011121,0.1613363818192443,,"KIT,RBPMS2"
BP,native species,Michaels,GOBP_POSITIVE_REGULATION_OF_STEROID_METABOLIC_PROCESS,306,22433,31,2,0.0665608293011121,0.1613363818192443,,"APOE,DAB2"
BP,native species,Michaels,GOBP_OLIGODENDROCYTE_DEVELOPMENT,306,22433,31,2,0.0665608293011121,0.1613363818192443,,"CD9,GSTP1"
BP,native species,Michaels,GOBP_LIPOPROTEIN_METABOLIC_PROCESS,306,22433,69,3,0.0682641153764475,0.1651726254559097,,"APOC1,APOE,CTSD"
BP,native species,Michaels,GOBP_REGULATION_OF_CALCIUM_MEDIATED_SIGNALING,306,22433,69,3,0.0682641153764475,0.1651726254559097,,"CLEC7A,HINT1,PLEK"
BP,native species,Michaels,GOBP_REGULATION_OF_PROTEIN_CONTAINING_COMPLEX_DISASSEMBLY,306,22433,113,4,0.0691501251955895,0.1668741787759646,,"ADRB2,CAPG,GSN,PLEK"
BP,native species,Michaels,GOBP_BIOMINERAL_TISSUE_DEVELOPMENT,306,22433,113,4,0.0691501251955895,0.1668741787759646,,"ANO6,ATP2B1,ISG15,MEF2C"
BP,native species,Michaels,GOBP_NEGATIVE_REGULATION_OF_RESPONSE_TO_BIOTIC_STIMULUS,306,22433,113,4,0.0691501251955895,0.1668741787759646,,"HLA-B,IFI16,ISG15,SAMHD1"
BP,native species,Michaels,GOBP_LIGAND_GATED_ION_CHANNEL_SIGNALING_PATHWAY,306,22433,32,2,0.0703778877315181,0.1686483241440317,,"ADRB2,MEF2C"
BP,native species,Michaels,GOBP_NEGATIVE_REGULATION_OF_PROTEIN_LOCALIZATION_TO_MEMBRANE,306,22433,32,2,0.0703778877315181,0.1686483241440317,,"ABI3,DAB2"
BP,native species,Michaels,GOBP_REGULATION_OF_FIBROBLAST_MIGRATION,306,22433,32,2,0.0703778877315181,0.1686483241440317,,"AKAP12,THBS1"
BP,native species,Michaels,GOBP_GLYCEROPHOSPHOLIPID_CATABOLIC_PROCESS,306,22433,32,2,0.0703778877315181,0.1686483241440317,,"APOC1,ENPP2"
BP,native species,Michaels,GOBP_NEGATIVE_REGULATION_OF_NOTCH_SIGNALING_PATHWAY,306,22433,32,2,0.0703778877315181,0.1686483241440317,,"DLK1,GATA2"
BP,native species,Michaels,GOBP_RESPONSE_TO_VITAMIN_D,306,22433,32,2,0.0703778877315181,0.1686483241440317,,"CD4,CDKN2D"
BP,native species,Michaels,GOBP_NEGATIVE_REGULATION_OF_LEUKOCYTE_APOPTOTIC_PROCESS,306,22433,32,2,0.0703778877315181,0.1686483241440317,,"CCL5,CD74"
BP,native species,Michaels,GOBP_RESPONSE_TO_INTERFERON_BETA,306,22433,32,2,0.0703778877315181,0.1686483241440317,,"IFI16,IFITM3"
BP,native species,Michaels,GOBP_NUCLEOSIDE_MONOPHOSPHATE_METABOLIC_PROCESS,306,22433,70,3,0.0706315611908936,0.1691082570820434,,"MPP1,NT5C3A,TYMP"
BP,native species,Michaels,GOBP_ENDOTHELIUM_DEVELOPMENT,306,22433,114,4,0.0709332083715267,0.169682146488744,,"CD34,ITGAX,RAP1B,VCL"
BP,native species,Michaels,GOBP_POST_GOLGI_VESICLE_MEDIATED_TRANSPORT,306,22433,115,4,0.0727397038756787,0.1738517006243315,,"CNST,EHD3,LAPTM5,STXBP5"
BP,native species,Michaels,GOBP_SIGNAL_TRANSDUCTION_BY_P53_CLASS_MEDIATOR,306,22433,163,5,0.0729925548046318,0.1741031819708431,,"CD44,CD74,CDKN1A,HINT1,IFI16"
BP,native species,Michaels,GOBP_CELL_SURFACE_PATTERN_RECOGNITION_RECEPTOR_SIGNALING_PATHWAY,306,22433,71,3,0.0730356174094555,0.1741031819708431,,"CD36,CLEC7A,SCIMP"
BP,native species,Michaels,GOBP_POSITIVE_REGULATION_OF_PROTEIN_LOCALIZATION_TO_CELL_PERIPHERY,306,22433,71,3,0.0730356174094555,0.1741031819708431,,"CNST,SNCA,STX3"
BP,native species,Michaels,GOBP_RENAL_ABSORPTION,306,22433,33,2,0.0742646054678718,0.175354098600432,,"GSN,KCNQ1"
BP,native species,Michaels,GOBP_RELAXATION_OF_MUSCLE,306,22433,33,2,0.0742646054678718,0.175354098600432,,"GSN,TIFAB"
BP,native species,Michaels,GOBP_POSITIVE_REGULATION_OF_SMOOTH_MUSCLE_CELL_MIGRATION,306,22433,33,2,0.0742646054678718,0.175354098600432,,"CCL5,MDK"
BP,native species,Michaels,GOBP_NEGATIVE_REGULATION_OF_CHEMOTAXIS,306,22433,33,2,0.0742646054678718,0.175354098600432,,"GSTP1,THBS1"
BP,native species,Michaels,GOBP_REGULATION_OF_MEGAKARYOCYTE_DIFFERENTIATION,306,22433,33,2,0.0742646054678718,0.175354098600432,,"MEF2C,MTURN"
BP,native species,Michaels,GOBP_VASCULAR_ENDOTHELIAL_GROWTH_FACTOR_PRODUCTION,306,22433,33,2,0.0742646054678718,0.175354098600432,,"CYP1B1,IL6R"
BP,native species,Michaels,GOBP_POSITIVE_REGULATION_OF_INFLAMMASOME_MEDIATED_SIGNALING_PATHWAY,306,22433,33,2,0.0742646054678718,0.175354098600432,,"BTK,CD36"
BP,native species,Michaels,GOBP_T_CELL_LINEAGE_COMMITMENT,306,22433,33,2,0.0742646054678718,0.175354098600432,,"IL6R,LGALS1"
BP,native species,Michaels,GOBP_REGULATION_OF_T_HELPER_1_TYPE_IMMUNE_RESPONSE,306,22433,33,2,0.0742646054678718,0.175354098600432,,"ANXA1,IL33R"
BP,native species,Michaels,GOBP_REGULATION_OF_T_HELPER_17_TYPE_IMMUNE_RESPONSE,306,22433,33,2,0.0742646054678718,0.175354098600432,,"CLEC7A,LGALS1"
BP,native species,Michaels,GOBP_T_CELL_APOPTOTIC_PROCESS,306,22433,33,2,0.0742646054678718,0.175354098600432,,"CCL5,IDO1"
BP,native species,Michaels,GOBP_REGULATION_OF_LIPID_BIOSYNTHETIC_PROCESS,306,22433,164,5,0.0744929308809883,0.1757417206572153,,"APOC1,APOE,CD74,DAB2,SLC45A3"
BP,native species,Michaels,GOBP_RIBONUCLEOTIDE_CATABOLIC_PROCESS,306,22433,116,4,0.0745694879614071,0.175770935909031,,"ENTPD1,HINT1,NT5C3A,STING1"
BP,native species,Michaels,GOBP_DNA_DAMAGE_RESPONSE_SIGNAL_TRANSDUCTION_BY_P53_CLASS_MEDIATOR,306,22433,72,3,0.075475837817584,0.1771450897878,,"CD44,CD74,CDKN1A"
BP,native species,Michaels,GOBP_DIGESTIVE_SYSTEM_DEVELOPMENT,306,22433,72,3,0.075475837817584,0.1771450897878,,"KCNQ1,KIT,RBPMS2"
BP,native species,Michaels,GOBP_REGULATION_OF_PEPTIDYL_TYROSINE_PHOSPHORYLATION,306,22433,72,3,0.075475837817584,0.1771450897878,,"ANGPT1,KIT,SAMSN1"
BP,native species,Michaels,GOBP_REGULATION_OF_RECEPTOR_INTERNALIZATION,306,22433,72,3,0.075475837817584,0.1771450897878,,"ANGPT1,ANXA2,CD63"
BP,native species,Michaels,GOBP_HOST_MEDIATED_PERTURBATION_OF_VIRAL_PROCESS,306,22433,72,3,0.075475837817584,0.1771450897878,,"APOE,CCL5,STOM"
BP,native species,Michaels,GOBP_DEVELOPMENTAL_MATURATION,306,22433,216,6,0.0762708650580309,0.1788577905770091,,"C1QA,CD63,CLEC7A,LYL1,RAB32,TRIM58"
BP,native species,Michaels,GOBP_MORPHOGENESIS_OF_A_BRANCHING_EPITHELIUM,306,22433,73,3,0.077951768159889,0.182208430464312,,"CTSH,CTSZ,MDK"
BP,native species,Michaels,GOBP_VENTRICULAR_CARDIAC_MUSCLE_CELL_ACTION_POTENTIAL,306,22433,34,2,0.0782183864365961,0.182208430464312,,"KCNH2,KCNQ1"
BP,native species,Michaels,GOBP_REGULATION_OF_ACTIN_NUCLEATION,306,22433,34,2,0.0782183864365961,0.182208430464312,,"CORO1A,GSN"
BP,native species,Michaels,GOBP_IMMUNE_RESPONSE_TO_TUMOR_CELL,306,22433,34,2,0.0782183864365961,0.182208430464312,,"HLA-DRB1,NKG7"
BP,native species,Michaels,GOBP_EPIBOLY,306,22433,34,2,0.0782183864365961,0.182208430464312,,"CD44,FLNA"
BP,native species,Michaels,GOBP_TYPE_2_IMMUNE_RESPONSE,306,22433,34,2,0.0782183864365961,0.182208430464312,,"ANXA1,CD74"
BP,native species,Michaels,GOBP_PHOSPHOLIPASE_C_ACTIVATING_G_PROTEIN_COUPLED_RECEPTOR_SIGNALING_PATHWAY,306,22433,118,4,0.0782984018461099,0.182208430464312,,"F2R,F2RL3,GPR157,PLEK"
BP,native species,Michaels,GOBP_POSITIVE_REGULATION_OF_SYNAPTIC_TRANSMISSION,306,22433,118,4,0.0782984018461099,0.182208430464312,,"APOE,NRGN,S100B,TYROBP"
BP,native species,Michaels,GOBP_RESPONSE_TO_PURINE_CONTAINING_COMPOUND,306,22433,118,4,0.0782984018461099,0.182208430464312,,"GATA1,KCNQ1,RAP1B,TIFAB"
BP,native species,Michaels,GOBP_RESPONSE_TO_ALCOHOL,306,22433,218,6,0.0789251277935016,0.1835109720088294,,"CCND1,CD4,CYBB,GSTP1,HPGD,S100B"
BP,native species,Michaels,GOBP_POSITIVE_REGULATION_OF_LIPID_METABOLIC_PROCESS,306,22433,119,4,0.0801972594469954,0.185995168184014,,"APOE,CD74,DAB2,SLC45A3"
BP,native species,Michaels,GOBP_NEGATIVE_REGULATION_OF_CANONICAL_WNT_SIGNALING_PATHWAY,306,22433,119,4,0.0801972594469954,0.185995168184014,,"APOE,DAB2,IGFBP2,MDK"
BP,native species,Michaels,GOBP_NEGATIVE_REGULATION_OF_PHOSPHATE_METABOLIC_PROCESS,306,22433,119,4,0.0801972594469954,0.185995168184014,,"CDKN1A,GADD45A,NIBAN1,SAMSN1"
BP,native species,Michaels,GOBP_AMINE_TRANSPORT,306,22433,74,3,0.0804629466198504,0.1861385226281844,,"RHAG,SLC18A2,SNCA"
BP,native species,Michaels,GOBP_NEGATIVE_REGULATION_OF_POST_TRANSLATIONAL_PROTEIN_MODIFICATION,306,22433,74,3,0.0804629466198504,0.1861385226281844,,"BEX1,CAPN3,ISG15"
BP,native species,Michaels,GOBP_REGULATION_OF_CARDIAC_MUSCLE_CONTRACTION,306,22433,74,3,0.0804629466198504,0.1861385226281844,,"ADRB2,EHD3,KCNQ1"
BP,native species,Michaels,GOBP_MODIFIED_AMINO_ACID_METABOLIC_PROCESS,306,22433,168,5,0.0806611769276724,0.1862824313700631,,"CKB,GPX1,GSTP1,HPGDS,SNCA"
BP,native species,Michaels,GOBP_ORGANELLE_FUSION,306,22433,168,5,0.0806611769276724,0.1862824313700631,,"ANXA1,ANXA2,SNCA,STX3,STXBP6"
BP,native species,Michaels,GOBP_ALCOHOL_BIOSYNTHETIC_PROCESS,306,22433,120,4,0.0821188614595606,0.188193940973722,,"APOE,DAB2,PLEK,SNCA"
BP,native species,Michaels,GOBP_DEVELOPMENT_OF_PRIMARY_SEXUAL_CHARACTERISTICS,306,22433,120,4,0.0821188614595606,0.188193940973722,,"CCND1,FLNA,GATA1,KIT"
BP,native species,Michaels,GOBP_POSITIVE_REGULATION_OF_VASCULAR_ASSOCIATED_SMOOTH_MUSCLE_CELL_PROLIFERATION,306,22433,35,2,0.0822366920118379,0.188193940973722,,"HPGD,RGCC"
BP,native species,Michaels,GOBP_NEGATIVE_REGULATION_OF_CELL_MATRIX_ADHESION,306,22433,35,2,0.0822366920118379,0.188193940973722,,"ARHGAP6,THBS1"
BP,native species,Michaels,GOBP_POSITIVE_REGULATION_OF_FATTY_ACID_METABOLIC_PROCESS,306,22433,35,2,0.0822366920118379,0.188193940973722,,"CD74,SLC45A3"
BP,native species,Michaels,GOBP_POSITIVE_REGULATION_OF_NERVOUS_SYSTEM_PROCESS,306,22433,35,2,0.0822366920118379,0.188193940973722,,"ITGAX,S100B"
BP,native species,Michaels,GOBP_NEUROTRANSMITTER_UPTAKE,306,22433,35,2,0.0822366920118379,0.188193940973722,,"SLC18A2,SNCA"
BP,native species,Michaels,GOBP_REGULATION_OF_PROTEIN_LOCALIZATION_TO_CELL_SURFACE,306,22433,35,2,0.0822366920118379,0.188193940973722,,"STX3,TYROBP"
BP,native species,Michaels,GOBP_INOSITOL_PHOSPHATE_METABOLIC_PROCESS,306,22433,35,2,0.0822366920118379,0.188193940973722,,"PLEK,SNCA"
BP,native species,Michaels,GOBP_REGULATION_OF_MYELINATION,306,22433,35,2,0.0822366920118379,0.188193940973722,,"ITGAX,S100B"
BP,native species,Michaels,GOBP_RESPONSE_TO_CARBOHYDRATE,306,22433,169,5,0.0822446686183078,0.188193940973722,,"CLEC7A,GPX1,GSTP1,HLA-DRB1,THBS1"
BP,native species,Michaels,GOBP_NEGATIVE_REGULATION_OF_MYELOID_CELL_DIFFERENTIATION,306,22433,75,3,0.0830089042856395,0.1896258455699472,,"C1QC,MEIS1,MEIS2"
BP,native species,Michaels,GOBP_TRIGLYCERIDE_METABOLIC_PROCESS,306,22433,75,3,0.0830089042856395,0.1896258455699472,,"APOC1,APOE,MGLL"
BP,native species,Michaels,GOBP_NEGATIVE_REGULATION_OF_CATABOLIC_PROCESS,306,22433,330,8,0.0837617014577303,0.1910268944985208,,"ANXA2,APOC1,CST3,FLNA,LAMP3,SNCA,STING1,TIMP3"
BP,native species,Michaels,GOBP_RESPONSE_TO_RADIATION,306,22433,330,8,0.0837617014577303,0.1910268944985208,,"CCND1,CDKN1A,CDKN2D,GADD45A,GPX1,IFI16,KIT,NPM1"
BP,native species,Michaels,GOBP_ORGANOPHOSPHATE_ESTER_TRANSPORT,306,22433,170,5,0.0838446208532627,0.1910569188994066,,"ANO6,APOC1,APOE,DBI,SLC37A1"
BP,native species,Michaels,GOBP_REGULATION_OF_SYNAPSE_STRUCTURE_OR_ACTIVITY,306,22433,276,7,0.0849571872815249,0.1934312019651678,,"ABI3,APOE,CAMK1,CTTNBP2,MEF2C,SNCA,SPARC"
BP,native species,Michaels,GOBP_NEPHRON_EPITHELIUM_DEVELOPMENT,306,22433,76,3,0.0855891656023717,0.1947082430107111,,"CD34,MEF2C,MTSS1"
BP,native species,Michaels,GOBP_REGULATION_OF_NEURON_MIGRATION,306,22433,36,2,0.0863170399398026,0.1947465999959796,,"FLNA,MDK"
BP,native species,Michaels,GOBP_NEGATIVE_REGULATION_OF_CELL_JUNCTION_ASSEMBLY,306,22433,36,2,0.0863170399398026,0.1947465999959796,,"ARHGAP6,THBS1"
BP,native species,Michaels,GOBP_POSITIVE_REGULATION_OF_PROTEIN_CONTAINING_COMPLEX_DISASSEMBLY,306,22433,36,2,0.0863170399398026,0.1947465999959796,,"ADRB2,PLEK"
BP,native species,Michaels,GOBP_ACYLGLYCEROL_HOMEOSTASIS,306,22433,36,2,0.0863170399398026,0.1947465999959796,,"APOC1,APOE"
BP,native species,Michaels,GOBP_ACTIVATED_T_CELL_PROLIFERATION,306,22433,36,2,0.0863170399398026,0.1947465999959796,,"IGFBP2,LAPTM5"
BP,native species,Michaels,GOBP_NEGATIVE_REGULATION_OF_ACTIN_FILAMENT_DEPOLYMERIZATION,306,22433,36,2,0.0863170399398026,0.1947465999959796,,"CAPG,GSN"
BP,native species,Michaels,GOBP_POSITIVE_REGULATION_OF_FIBROBLAST_PROLIFERATION,306,22433,36,2,0.0863170399398026,0.1947465999959796,,"CD74,CDKN1A"
BP,native species,Michaels,GOBP_REGULATION_OF_ENDOCRINE_PROCESS,306,22433,36,2,0.0863170399398026,0.1947465999959796,,"DAB2,F2R"
BP,native species,Michaels,GOBP_REGULATION_OF_DNA_DAMAGE_RESPONSE_SIGNAL_TRANSDUCTION_BY_P53_CLASS_MEDIATOR,306,22433,36,2,0.0863170399398026,0.1947465999959796,,"CD44,CD74"
BP,native species,Michaels,GOBP_REGULATION_OF_ACUTE_INFLAMMATORY_RESPONSE,306,22433,36,2,0.0863170399398026,0.1947465999959796,,"BTK,GSTP1"
BP,native species,Michaels,GOBP_VESICLE_MEDIATED_TRANSPORT_TO_THE_PLASMA_MEMBRANE,306,22433,172,5,0.087093662843063,0.1963370720388064,,"ARL4C,CNST,EHD3,STX3,STXBP5"
BP,native species,Michaels,GOBP_POSITIVE_REGULATION_OF_ENDOTHELIAL_CELL_PROLIFERATION,306,22433,77,3,0.0882032488111013,0.1985116667983621,,"GATA2,HMOX1,MDK"
BP,native species,Michaels,GOBP_REGULATION_OF_PROTEIN_DEPOLYMERIZATION,306,22433,77,3,0.0882032488111013,0.1985116667983621,,"CAPG,GSN,PLEK"
BP,native species,Michaels,GOBP_POSITIVE_REGULATION_OF_PHOSPHATIDYLINOSITOL_3_KINASE_PROTEIN_KINASE_B_SIGNAL_TRANSDUCTION,306,22433,174,5,0.090407789034511,0.2017603680686287,,"ANGPT1,CCL5,F2R,KIT,THBS1"
BP,native species,Michaels,GOBP_NEGATIVE_REGULATION_OF_PROTEIN_LOCALIZATION,306,22433,174,5,0.090407789034511,0.2017603680686287,,"ABI3,APOE,CD36,DAB2,F2R"
BP,native species,Michaels,GOBP_POSITIVE_REGULATION_OF_MYOBLAST_DIFFERENTIATION,306,22433,37,2,0.0904570032815903,0.2017603680686287,,"ACTB,MEF2C"
BP,native species,Michaels,GOBP_DETECTION_OF_MECHANICAL_STIMULUS,306,22433,37,2,0.0904570032815903,0.2017603680686287,,"KCNQ1,KIT"
BP,native species,Michaels,GOBP_REGULATION_OF_LEUKOCYTE_DEGRANULATION,306,22433,37,2,0.0904570032815903,0.2017603680686287,,"GATA1,GATA2"
BP,native species,Michaels,GOBP_HOST_MEDIATED_ACTIVATION_OF_VIRAL_PROCESS,306,22433,37,2,0.0904570032815903,0.2017603680686287,,"APOE,STOM"
BP,native species,Michaels,GOBP_STRIATED_MUSCLE_CELL_APOPTOTIC_PROCESS,306,22433,37,2,0.0904570032815903,0.2017603680686287,,"ADRB2,MDK"
BP,native species,Michaels,GOBP_LIPID_EXPORT_FROM_CELL,306,22433,37,2,0.0904570032815903,0.2017603680686287,,"DAB2,KCNQ1"
BP,native species,Michaels,GOBP_POSITIVE_REGULATION_OF_DENDRITIC_SPINE_DEVELOPMENT,306,22433,37,2,0.0904570032815903,0.2017603680686287,,"APOE,CAMK1"
BP,native species,Michaels,GOBP_EPITHELIAL_CELL_APOPTOTIC_PROCESS,306,22433,37,2,0.0904570032815903,0.2017603680686287,,"GSN,MDK"
BP,native species,Michaels,GOBP_RESPONSE_TO_INTERLEUKIN_6,306,22433,37,2,0.0904570032815903,0.2017603680686287,,"C1QTNF4,IL6R"
BP,native species,Michaels,GOBP_ADENYLATE_CYCLASE_INHIBITING_G_PROTEIN_COUPLED_RECEPTOR_SIGNALING_PATHWAY,306,22433,79,3,0.093530925392074,0.2081082084881323,,"ADRB2,AKAP12,FLNA"
BP,native species,Michaels,GOBP_REGULATION_OF_FATTY_ACID_METABOLIC_PROCESS,306,22433,79,3,0.093530925392074,0.2081082084881323,,"APOC1,CD74,SLC45A3"
BP,native species,Michaels,GOBP_HINDBRAIN_DEVELOPMENT,306,22433,79,3,0.093530925392074,0.2081082084881323,,"CD3E,FLNA,MDK"
BP,native species,Michaels,GOBP_CELLULAR_RESPONSE_TO_PEPTIDE_HORMONE_STIMULUS,306,22433,283,7,0.0938884430464935,0.2087341278444366,,"ATP2B1,BLVRB,CSF2RA,CTSD,GSTP1,KLF1,PRKAR2B"
BP,native species,Michaels,GOBP_RIBOSE_PHOSPHATE_METABOLIC_PROCESS,306,22433,339,8,0.0941323690102584,0.2091066980690168,,"ENTPD1,GUCY1B1,HINT1,MPP1,NT5C3A,STING1,TMSB4X,TPST2"
BP,native species,Michaels,GOBP_FIBROBLAST_MIGRATION,306,22433,38,2,0.0946542093742343,0.2099254084826135,,"AKAP12,THBS1"
BP,native species,Michaels,GOBP_NEUTRAL_LIPID_CATABOLIC_PROCESS,306,22433,38,2,0.0946542093742343,0.2099254084826135,,"APOC1,MGLL"
BP,native species,Michaels,GOBP_CELL_CYCLE_G1_S_PHASE_TRANSITION,306,22433,230,6,0.0959246060150024,0.2125707895429544,,"ACTB,CCND1,CDKN1A,CDKN2D,RGCC,TMSB4X"
BP,native species,Michaels,GOBP_CELLULAR_RESPONSE_TO_REACTIVE_OXYGEN_SPECIES,306,22433,127,4,0.0961939574138319,0.2125895348268372,,"BTK,CD36,CYP1B1,TPM1"
BP,native species,Michaels,GOBP_REGULATION_OF_CELL_SIZE,306,22433,127,4,0.0961939574138319,0.2125895348268372,,"ANO6,APOE,PLEK,VIM"
BP,native species,Michaels,GOBP_CARDIAC_MUSCLE_CELL_ACTION_POTENTIAL,306,22433,80,3,0.0962435279975458,0.2125895348268372,,"FLNA,KCNH2,KCNQ1"
BP,native species,Michaels,GOBP_MEMBRANE_DEPOLARIZATION,306,22433,80,3,0.0962435279975458,0.2125895348268372,,"B2M,IFI6,KCNH2"
BP,native species,Michaels,GOBP_RESPONSE_TO_TRANSFORMING_GROWTH_FACTOR_BETA,306,22433,231,6,0.0974233302957622,0.2150221609025726,,"DAB2,HPGD,MEF2C,RGCC,THBS1,TSC22D1"
BP,native species,Michaels,GOBP_POSITIVE_REGULATION_OF_INTERLEUKIN_10_PRODUCTION,306,22433,39,2,0.09890633880964,0.2172500437718533,,"CLEC7A,ISG15"
BP,native species,Michaels,GOBP_REGULATION_OF_TOLL_LIKE_RECEPTOR_SIGNALING_PATHWAY,306,22433,39,2,0.09890633880964,0.2172500437718533,,"CD36,S100A9"
BP,native species,Michaels,GOBP_RHYTHMIC_BEHAVIOR,306,22433,39,2,0.09890633880964,0.2172500437718533,,"GPR157,KCNQ1"
BP,native species,Michaels,GOBP_REGULATION_OF_CELLULAR_SENESCENCE,306,22433,39,2,0.09890633880964,0.2172500437718533,,"ABI3,B2M"
BP,native species,Michaels,GOBP_ORGAN_OR_TISSUE_SPECIFIC_IMMUNE_RESPONSE,306,22433,39,2,0.09890633880964,0.2172500437718533,,"IL6R,RNASE2"
BP,native species,Michaels,GOBP_TRANSFORMING_GROWTH_FACTOR_BETA_RECEPTOR_SIGNALING_PATHWAY,306,22433,179,5,0.0989741157202123,0.2172500437718533,,"DAB2,HPGD,RGCC,THBS1,TSC22D1"
BP,native species,Michaels,GOBP_VASCULAR_TRANSPORT,306,22433,81,3,0.0989879717514687,0.2172500437718533,,"APOE,CD36,SLC2A3"
BP,native species,Michaels,GOBP_REGULATION_OF_JNK_CASCADE,306,22433,129,4,0.1004109730529957,0.2201966814989233,,"GADD45A,GSTP1,MTURN,SERPINF2"
BP,native species,Michaels,GOBP_NEGATIVE_REGULATION_OF_MONOATOMIC_ION_TRANSPORT,306,22433,82,3,0.1017637500165746,0.22262852339888,,"B2M,KCNH2,KCNQ1"
BP,native species,Michaels,GOBP_MONOSACCHARIDE_TRANSMEMBRANE_TRANSPORT,306,22433,82,3,0.1017637500165746,0.22262852339888,,"PPBP,SLC2A3,SLC45A3"
BP,native species,Michaels,GOBP_NEGATIVE_REGULATION_OF_CELLULAR_RESPONSE_TO_GROWTH_FACTOR_STIMULUS,306,22433,82,3,0.1017637500165746,0.22262852339888,,"ANGPT1,RBPMS2,THBS1"
BP,native species,Michaels,GOBP_STRIATED_MUSCLE_CELL_DIFFERENTIATION,306,22433,234,6,0.1019940812319384,0.2227765458487076,,"CAPN3,CD9,MEF2C,MEIS1,MYL9,TPM1"
BP,native species,Michaels,GOBP_REGULATION_OF_INTRACELLULAR_TRANSPORT,306,22433,234,6,0.1019940812319384,0.2227765458487076,,"ANXA2,CAMK1,CD36,DAB2,FLNA,TRIM58"
BP,native species,Michaels,GOBP_REGULATION_OF_RELEASE_OF_CYTOCHROME_C_FROM_MITOCHONDRIA,306,22433,40,2,0.1032111244311368,0.2241834019166406,,"GPX1,IFI6"
BP,native species,Michaels,GOBP_NEGATIVE_REGULATION_OF_ALPHA_BETA_T_CELL_ACTIVATION,306,22433,40,2,0.1032111244311368,0.2241834019166406,,"ANXA1,LGALS1"
BP,native species,Michaels,GOBP_POSITIVE_REGULATION_OF_G1_S_TRANSITION_OF_MITOTIC_CELL_CYCLE,306,22433,40,2,0.1032111244311368,0.2241834019166406,,"CCND1,RGCC"
BP,native species,Michaels,GOBP_NEGATIVE_REGULATION_OF_SIGNAL_TRANSDUCTION_BY_P53_CLASS_MEDIATOR,306,22433,40,2,0.1032111244311368,0.2241834019166406,,"CD44,CD74"
BP,native species,Michaels,GOBP_CGAS_STING_SIGNALING_PATHWAY,306,22433,40,2,0.1032111244311368,0.2241834019166406,,"BTK,STING1"
BP,native species,Michaels,GOBP_SIGNAL_TRANSDUCTION_IN_ABSENCE_OF_LIGAND,306,22433,40,2,0.1032111244311368,0.2241834019166406,,"GATA1,IFI6"
BP,native species,Michaels,GOBP_POSITIVE_REGULATION_OF_REGULATED_SECRETORY_PATHWAY,306,22433,40,2,0.1032111244311368,0.2241834019166406,,"GATA1,GATA2"
BP,native species,Michaels,GOBP_RESPONSE_TO_LIGHT_STIMULUS,306,22433,235,6,0.103542377112661,0.2247246996129782,,"CCND1,CDKN1A,CDKN2D,GPX1,KIT,NPM1"
BP,native species,Michaels,GOBP_CELL_CELL_FUSION,306,22433,83,3,0.1045703523237993,0.2264175454663132,,"CAMK1,CD9,TYROBP"
BP,native species,Michaels,GOBP_MORPHOGENESIS_OF_A_BRANCHING_STRUCTURE,306,22433,83,3,0.1045703523237993,0.2264175454663132,,"CTSH,CTSZ,MDK"
BP,native species,Michaels,GOBP_REGULATION_OF_NOTCH_SIGNALING_PATHWAY,306,22433,83,3,0.1045703523237993,0.2264175454663132,,"DLK1,GATA2,KIT"
BP,native species,Michaels,GOBP_POSITIVE_REGULATION_OF_INTRACELLULAR_TRANSPORT,306,22433,131,4,0.1047123012450404,0.2265458081438908,,"ANXA2,CAMK1,DAB2,FLNA"
BP,native species,Michaels,GOBP_REGULATION_OF_NEURON_PROJECTION_DEVELOPMENT,306,22433,348,8,0.1052057698168653,0.2274337833688982,,"ABI3,APOE,CAMK1,DAB2,ITGA6,MDK,S100A9,VIM"
BP,native species,Michaels,GOBP_CELLULAR_RESPONSE_TO_ABIOTIC_STIMULUS,306,22433,292,7,0.1061105725545637,0.2292088787278786,,"CAPN3,CD40,CDKN1A,GADD45A,IFI16,MYLK,NPM1"
BP,native species,Michaels,GOBP_ACTION_POTENTIAL,306,22433,132,4,0.1068941118159496,0.2307194422883262,,"CD36,FLNA,KCNH2,KCNQ1"
BP,native species,Michaels,GOBP_NEURAL_PRECURSOR_CELL_PROLIFERATION,306,22433,84,3,0.1074072647267009,0.2308967347973312,,"FLNA,GATA2,MDK"
BP,native species,Michaels,GOBP_MYOBLAST_DIFFERENTIATION,306,22433,84,3,0.1074072647267009,0.2308967347973312,,"ACTB,CAPN3,MEF2C"
BP,native species,Michaels,GOBP_NEGATIVE_REGULATION_OF_CANONICAL_NF_KAPPAB_SIGNAL_TRANSDUCTION,306,22433,84,3,0.1074072647267009,0.2308967347973312,,"GSTP1,TIFAB,TMSB4X"
BP,native species,Michaels,GOBP_POSITIVE_REGULATION_OF_EXTRINSIC_APOPTOTIC_SIGNALING_PATHWAY,306,22433,41,2,0.1075663503473511,0.2308967347973312,,"LTB,THBS1"
BP,native species,Michaels,GOBP_GLYCOPROTEIN_CATABOLIC_PROCESS,306,22433,41,2,0.1075663503473511,0.2308967347973312,,"BTK,CST3"
BP,native species,Michaels,GOBP_REGULATION_OF_HEART_RATE_BY_CARDIAC_CONDUCTION,306,22433,41,2,0.1075663503473511,0.2308967347973312,,"KCNH2,KCNQ1"
BP,native species,Michaels,GOBP_REGULATION_OF_MEMBRANE_DEPOLARIZATION,306,22433,41,2,0.1075663503473511,0.2308967347973312,,"B2M,IFI6"
BP,native species,Michaels,GOBP_MESENCHYMAL_CELL_DIFFERENTIATION,306,22433,184,5,0.1079339457751608,0.2315043676414766,,"DAB2,MDK,MEF2C,RGCC,S100A4"
BP,native species,Michaels,GOBP_SIGNAL_TRANSDUCTION_IN_RESPONSE_TO_DNA_DAMAGE,306,22433,185,5,0.1097721775801273,0.2348953081187256,,"CCND1,CD44,CD74,CDKN1A,GADD45A"
BP,native species,Michaels,GOBP_POTASSIUM_ION_TRANSPORT,306,22433,185,5,0.1097721775801273,0.2348953081187256,,"ANO6,CD63,FLNA,KCNH2,KCNQ1"
BP,native species,Michaels,GOBP_DENDRITE_DEVELOPMENT,306,22433,185,5,0.1097721775801273,0.2348953081187256,,"ABI3,APOE,CAMK1,CD3E,MEF2C"
BP,native species,Michaels,GOBP_REGULATION_OF_NEUROTRANSMITTER_TRANSPORT,306,22433,85,3,0.1102739701448987,0.235600939334538,,"MEF2C,RAP1B,SNCA"
BP,native species,Michaels,GOBP_TRANSITION_METAL_ION_TRANSPORT,306,22433,85,3,0.1102739701448987,0.235600939334538,,"B2M,FTH1,FTL"
BP,native species,Michaels,GOBP_PURINE_CONTAINING_COMPOUND_CATABOLIC_PROCESS,306,22433,134,4,0.1113190554837498,0.2376483967030327,,"ENTPD1,HINT1,SAMHD1,STING1"
BP,native species,Michaels,GOBP_POSITIVE_REGULATION_OF_CALCIUM_MEDIATED_SIGNALING,306,22433,42,2,0.111969850963119,0.2377406370449481,,"CLEC7A,HINT1"
BP,native species,Michaels,GOBP_RETINOL_METABOLIC_PROCESS,306,22433,42,2,0.111969850963119,0.2377406370449481,,"ALDH1A1,CYP1B1"
BP,native species,Michaels,GOBP_STRIATED_MUSCLE_CELL_PROLIFERATION,306,22433,42,2,0.111969850963119,0.2377406370449481,,"ANGPT1,MEF2C"
BP,native species,Michaels,GOBP_SARCOMERE_ORGANIZATION,306,22433,42,2,0.111969850963119,0.2377406370449481,,"CAPN3,TPM1"
BP,native species,Michaels,GOBP_NEGATIVE_REGULATION_OF_MUSCLE_CELL_APOPTOTIC_PROCESS,306,22433,42,2,0.111969850963119,0.2377406370449481,,"ADRB2,MDK"
BP,native species,Michaels,GOBP_NEGATIVE_REGULATION_OF_CARBOHYDRATE_METABOLIC_PROCESS,306,22433,42,2,0.111969850963119,0.2377406370449481,,"PLEK,STING1"
BP,native species,Michaels,GOBP_POSITIVE_REGULATION_OF_INTERFERON_BETA_PRODUCTION,306,22433,42,2,0.111969850963119,0.2377406370449481,,"ISG15,STING1"
BP,native species,Michaels,GOBP_OSTEOCLAST_DIFFERENTIATION,306,22433,86,3,0.1131699486967945,0.2399167875236224,,"ANXA2,DLK1,TYROBP"
BP,native species,Michaels,GOBP_MUSCLE_ADAPTATION,306,22433,86,3,0.1131699486967945,0.2399167875236224,,"GSN,HMOX1,LMNA"
BP,native species,Michaels,GOBP_REGULATION_OF_SMALL_GTPASE_MEDIATED_SIGNAL_TRANSDUCTION,306,22433,298,7,0.1147123710171654,0.2429985956813736,,"APOE,ARHGAP18,ARHGAP21,ARHGAP6,F2R,FGD2,MAPRE2"
BP,native species,Michaels,GOBP_MICROTUBULE_POLYMERIZATION_OR_DEPOLYMERIZATION,306,22433,136,4,0.1158244322070676,0.2451646984661193,,"ACTB,MAPRE2,SNCA,STMN1"
BP,native species,Michaels,GOBP_POSITIVE_REGULATION_OF_JNK_CASCADE,306,22433,87,3,0.1160946780218273,0.2451683292997571,,"GADD45A,MTURN,SERPINF2"
BP,native species,Michaels,GOBP_FATTY_ACID_TRANSPORT,306,22433,87,3,0.1160946780218273,0.2451683292997571,,"APOE,CD36,THBS1"
BP,native species,Michaels,GOBP_REGULATION_OF_HEART_RATE,306,22433,87,3,0.1160946780218273,0.2451683292997571,,"KCNH2,KCNQ1,TPM1"
BP,native species,Michaels,GOBP_PLATELET_DERIVED_GROWTH_FACTOR_RECEPTOR_SIGNALING_PATHWAY,306,22433,43,2,0.1164195100271589,0.2452869522802987,,"APOE,SNCA"
BP,native species,Michaels,GOBP_BONE_MORPHOGENESIS,306,22433,43,2,0.1164195100271589,0.2452869522802987,,"MEF2C,TIFAB"
BP,native species,Michaels,GOBP_POSITIVE_REGULATION_OF_GLIOGENESIS,306,22433,43,2,0.1164195100271589,0.2452869522802987,,"MDK,SERPINE2"
BP,native species,Michaels,GOBP_POSITIVE_REGULATION_OF_GROWTH,306,22433,189,5,0.1172761637406441,0.2469019311957142,,"CAPN3,CD36,MEF2C,S100A9,VIM"
BP,native species,Michaels,GOBP_REGULATION_OF_BONE_REMODELING,306,22433,44,2,0.1209132596962295,0.253973480297525,,"DLK1,MDK"
BP,native species,Michaels,GOBP_POTASSIUM_ION_IMPORT_ACROSS_PLASMA_MEMBRANE,306,22433,44,2,0.1209132596962295,0.253973480297525,,"KCNH2,KCNQ1"
BP,native species,Michaels,GOBP_MORPHOGENESIS_OF_AN_EPITHELIAL_SHEET,306,22433,44,2,0.1209132596962295,0.253973480297525,,"CD44,FLNA"
BP,native species,Michaels,GOBP_PRIMARY_ALCOHOL_METABOLIC_PROCESS,306,22433,90,3,0.1250361163289639,0.2566159065842166,,"ALDH1A1,CYP1B1,DAB2"
BP,native species,Michaels,GOBP_POSITIVE_REGULATION_OF_TRANSMEMBRANE_RECEPTOR_PROTEIN_SERINE_THREONINE_KINASE_SIGNALING_PATHWAY,306,22433,90,3,0.1250361163289639,0.2566159065842166,,"DAB2,THBS1,TSC22D1"
BP,native species,Michaels,GOBP_IMPORT_INTO_NUCLEUS,306,22433,140,4,0.1250698908630264,0.2566159065842166,,"CD36,CDKN1A,FLNA,NPM1"
BP,native species,Michaels,GOBP_REGULATION_OF_CARBOHYDRATE_METABOLIC_PROCESS,306,22433,140,4,0.1250698908630264,0.2566159065842166,,"PLEK,SLC45A3,SNCA,STING1"
BP,native species,Michaels,GOBP_PANCREAS_DEVELOPMENT,306,22433,45,2,0.1254490796155031,0.2566159065842166,,"IL6R,MEIS2"
BP,native species,Michaels,GOBP_CHOLESTEROL_EFFLUX,306,22433,45,2,0.1254490796155031,0.2566159065842166,,"APOC1,APOE"
BP,native species,Michaels,GOBP_CELLULAR_RESPONSE_TO_CORTICOSTEROID_STIMULUS,306,22433,45,2,0.1254490796155031,0.2566159065842166,,"ANXA1,GSTP1"
BP,native species,Michaels,GOBP_VASCULAR_ENDOTHELIAL_GROWTH_FACTOR_SIGNALING_PATHWAY,306,22433,45,2,0.1254490796155031,0.2566159065842166,,"ANGPT1,CD63"
BP,native species,Michaels,GOBP_NEGATIVE_REGULATION_OF_TRANSMEMBRANE_TRANSPORT,306,22433,91,3,0.1280705862753039,0.2566159065842166,,"KCNH2,KCNQ1,THBS1"
BP,native species,Michaels,GOBP_NEGATIVE_REGULATION_OF_INTRINSIC_APOPTOTIC_SIGNALING_PATHWAY,306,22433,91,3,0.1280705862753039,0.2566159065842166,,"CD44,CD74,CDKN2D"
BP,native species,Michaels,GOBP_REGULATION_OF_STRIATED_MUSCLE_CONTRACTION,306,22433,91,3,0.1280705862753039,0.2566159065842166,,"ADRB2,EHD3,KCNQ1"
BP,native species,Michaels,GOBP_VESICLE_BUDDING_FROM_MEMBRANE,306,22433,91,3,0.1280705862753039,0.2566159065842166,,"ANXA2,MX1,S100A10"
BP,native species,Michaels,GOBP_POSITIVE_REGULATION_OF_ASTROCYTE_DIFFERENTIATION,306,22433,10,1,0.1283547981089364,0.2566159065842166,,SERPINE2
BP,native species,Michaels,GOBP_REGULATION_OF_CDC42_PROTEIN_SIGNAL_TRANSDUCTION,306,22433,10,1,0.1283547981089364,0.2566159065842166,,APOE
BP,native species,Michaels,GOBP_REGULATION_OF_CHEMOKINE_MEDIATED_SIGNALING_PATHWAY,306,22433,10,1,0.1283547981089364,0.2566159065842166,,CCL5
BP,native species,Michaels,GOBP_SOMATIC_DIVERSIFICATION_OF_IMMUNE_RECEPTORS_VIA_SOMATIC_MUTATION,306,22433,10,1,0.1283547981089364,0.2566159065842166,,SAMHD1
BP,native species,Michaels,GOBP_NEGATIVE_REGULATION_OF_T_CELL_APOPTOTIC_PROCESS,306,22433,10,1,0.1283547981089364,0.2566159065842166,,CCL5
BP,native species,Michaels,GOBP_CARBOHYDRATE_MEDIATED_SIGNALING,306,22433,10,1,0.1283547981089364,0.2566159065842166,,CLEC7A
BP,native species,Michaels,GOBP_DNA_STRAND_RESECTION_INVOLVED_IN_REPLICATION_FORK_PROCESSING,306,22433,10,1,0.1283547981089364,0.2566159065842166,,SAMHD1
BP,native species,Michaels,GOBP_PROTEIN_LOCALIZATION_TO_NUCLEAR_ENVELOPE,306,22433,10,1,0.1283547981089364,0.2566159065842166,,LMNA
BP,native species,Michaels,GOBP_NEGATIVE_REGULATION_OF_CELL_FATE_COMMITMENT,306,22433,10,1,0.1283547981089364,0.2566159065842166,,LGALS1
BP,native species,Michaels,GOBP_DENTATE_GYRUS_DEVELOPMENT,306,22433,10,1,0.1283547981089364,0.2566159065842166,,MDK
BP,native species,Michaels,GOBP_POSITIVE_REGULATION_OF_STRIATED_MUSCLE_CELL_APOPTOTIC_PROCESS,306,22433,10,1,0.1283547981089364,0.2566159065842166,,ADRB2
BP,native species,Michaels,GOBP_NEGATIVE_REGULATION_OF_TYPE_2_IMMUNE_RESPONSE,306,22433,10,1,0.1283547981089364,0.2566159065842166,,ANXA1
BP,native species,Michaels,GOBP_HEPATIC_STELLATE_CELL_ACTIVATION,306,22433,10,1,0.1283547981089364,0.2566159065842166,,AKAP12
BP,native species,Michaels,GOBP_HEPATOCYTE_APOPTOTIC_PROCESS,306,22433,10,1,0.1283547981089364,0.2566159065842166,,GSN
BP,native species,Michaels,GOBP_MONOCYTE_EXTRAVASATION,306,22433,10,1,0.1283547981089364,0.2566159065842166,,JAML
BP,native species,Michaels,GOBP_CMP_METABOLIC_PROCESS,306,22433,10,1,0.1283547981089364,0.2566159065842166,,NT5C3A
BP,native species,Michaels,GOBP_POSITIVE_REGULATION_OF_CHEMOKINE_C_X_C_MOTIF_LIGAND_2_PRODUCTION,306,22433,10,1,0.1283547981089364,0.2566159065842166,,CD74
BP,native species,Michaels,GOBP_CELLULAR_RESPONSE_TO_ETHANOL,306,22433,10,1,0.1283547981089364,0.2566159065842166,,CYBB
BP,native species,Michaels,GOBP_POSITIVE_REGULATION_OF_MEGAKARYOCYTE_DIFFERENTIATION,306,22433,10,1,0.1283547981089364,0.2566159065842166,,MTURN
BP,native species,Michaels,GOBP_INTERLEUKIN_27_MEDIATED_SIGNALING_PATHWAY,306,22433,10,1,0.1283547981089364,0.2566159065842166,,MX1
BP,native species,Michaels,GOBP_INTERLEUKIN_15_MEDIATED_SIGNALING_PATHWAY,306,22433,10,1,0.1283547981089364,0.2566159065842166,,CD4
BP,native species,Michaels,GOBP_SKIN_MORPHOGENESIS,306,22433,10,1,0.1283547981089364,0.2566159065842166,,ITGA6
BP,native species,Michaels,GOBP_REGULATION_OF_HEPATOCYTE_PROLIFERATION,306,22433,10,1,0.1283547981089364,0.2566159065842166,,MDK
BP,native species,Michaels,GOBP_GASTRO_INTESTINAL_SYSTEM_SMOOTH_MUSCLE_CONTRACTION,306,22433,10,1,0.1283547981089364,0.2566159065842166,,KIT
BP,native species,Michaels,GOBP_REGULATION_OF_FAT_CELL_PROLIFERATION,306,22433,10,1,0.1283547981089364,0.2566159065842166,,IL6R
BP,native species,Michaels,GOBP_LACTONE_METABOLIC_PROCESS,306,22433,10,1,0.1283547981089364,0.2566159065842166,,SLC2A3
BP,native species,Michaels,GOBP_CELLULAR_RESPONSE_TO_MURAMYL_DIPEPTIDE,306,22433,10,1,0.1283547981089364,0.2566159065842166,,VIM
BP,native species,Michaels,GOBP_MINERALOCORTICOID_METABOLIC_PROCESS,306,22433,10,1,0.1283547981089364,0.2566159065842166,,DAB2
BP,native species,Michaels,GOBP_LENS_FIBER_CELL_DEVELOPMENT,306,22433,10,1,0.1283547981089364,0.2566159065842166,,WNT5B
BP,native species,Michaels,GOBP_CEREBELLAR_GRANULAR_LAYER_DEVELOPMENT,306,22433,10,1,0.1283547981089364,0.2566159065842166,,MDK
BP,native species,Michaels,GOBP_LOCOMOTORY_EXPLORATION_BEHAVIOR,306,22433,10,1,0.1283547981089364,0.2566159065842166,,APOE
BP,native species,Michaels,GOBP_INTESTINAL_CHOLESTEROL_ABSORPTION,306,22433,10,1,0.1283547981089364,0.2566159065842166,,CD36
BP,native species,Michaels,GOBP_TRIGLYCERIDE_RICH_LIPOPROTEIN_PARTICLE_REMODELING,306,22433,10,1,0.1283547981089364,0.2566159065842166,,APOE
BP,native species,Michaels,GOBP_MAMMARY_GLAND_EPITHELIAL_CELL_PROLIFERATION,306,22433,10,1,0.1283547981089364,0.2566159065842166,,GPX1
BP,native species,Michaels,GOBP_MAST_CELL_CHEMOTAXIS,306,22433,10,1,0.1283547981089364,0.2566159065842166,,KIT
BP,native species,Michaels,GOBP_NEGATIVE_REGULATION_OF_B_CELL_APOPTOTIC_PROCESS,306,22433,10,1,0.1283547981089364,0.2566159065842166,,CD74
BP,native species,Michaels,GOBP_RETINA_VASCULATURE_DEVELOPMENT_IN_CAMERA_TYPE_EYE,306,22433,10,1,0.1283547981089364,0.2566159065842166,,CYP1B1
BP,native species,Michaels,GOBP_POSITIVE_REGULATION_OF_EPITHELIAL_CELL_APOPTOTIC_PROCESS,306,22433,10,1,0.1283547981089364,0.2566159065842166,,GSN
BP,native species,Michaels,GOBP_REGULATION_OF_VIRAL_TRANSCRIPTION,306,22433,10,1,0.1283547981089364,0.2566159065842166,,IFITM3
BP,native species,Michaels,GOBP_REGULATION_OF_WNT_SIGNALING_PATHWAY_PLANAR_CELL_POLARITY_PATHWAY,306,22433,10,1,0.1283547981089364,0.2566159065842166,,DAB2
BP,native species,Michaels,GOBP_RESPONSE_TO_PARATHYROID_HORMONE,306,22433,10,1,0.1283547981089364,0.2566159065842166,,MEF2C
BP,native species,Michaels,GOBP_NEGATIVE_REGULATION_OF_NEUROTRANSMITTER_TRANSPORT,306,22433,10,1,0.1283547981089364,0.2566159065842166,,SNCA
BP,native species,Michaels,GOBP_VERY_LOW_DENSITY_LIPOPROTEIN_PARTICLE_ASSEMBLY,306,22433,10,1,0.1283547981089364,0.2566159065842166,,APOC1
BP,native species,Michaels,GOBP_RESPONSE_TO_FOLIC_ACID,306,22433,10,1,0.1283547981089364,0.2566159065842166,,GPX1
BP,native species,Michaels,GOBP_CELLULAR_HYPOTONIC_RESPONSE,306,22433,10,1,0.1283547981089364,0.2566159065842166,,MYLK
BP,native species,Michaels,GOBP_RESPONSE_TO_GRANULOCYTE_MACROPHAGE_COLONY_STIMULATING_FACTOR,306,22433,10,1,0.1283547981089364,0.2566159065842166,,CD4
BP,native species,Michaels,GOBP_POSITIVE_REGULATION_OF_HETEROTYPIC_CELL_CELL_ADHESION,306,22433,10,1,0.1283547981089364,0.2566159065842166,,CD44
BP,native species,Michaels,GOBP_NEGATIVE_REGULATION_OF_B_CELL_PROLIFERATION,306,22433,10,1,0.1283547981089364,0.2566159065842166,,TYROBP
BP,native species,Michaels,GOBP_SALIVA_SECRETION,306,22433,10,1,0.1283547981089364,0.2566159065842166,,TIFAB
BP,native species,Michaels,GOBP_MECHANOSENSORY_BEHAVIOR,306,22433,10,1,0.1283547981089364,0.2566159065842166,,TIFAB
BP,native species,Michaels,GOBP_GDP_METABOLIC_PROCESS,306,22433,10,1,0.1283547981089364,0.2566159065842166,,MPP1
BP,native species,Michaels,GOBP_GROWTH_HORMONE_SECRETION,306,22433,10,1,0.1283547981089364,0.2566159065842166,,ADCYAP1
BP,native species,Michaels,GOBP_REGULATION_OF_INFLAMMATORY_RESPONSE_TO_WOUNDING,306,22433,10,1,0.1283547981089364,0.2566159065842166,,MDK
BP,native species,Michaels,GOBP_PODOSOME_ASSEMBLY,306,22433,10,1,0.1283547981089364,0.2566159065842166,,HCK
BP,native species,Michaels,GOBP_MULTIVESICULAR_BODY_SORTING_PATHWAY,306,22433,46,2,0.1300249960148888,0.259198299916143,,"RAB27B,SYTL4"
BP,native species,Michaels,GOBP_ASSOCIATIVE_LEARNING,306,22433,46,2,0.1300249960148888,0.259198299916143,,"KIT,NRGN"
BP,native species,Michaels,GOBP_VENTRICULAR_CARDIAC_MUSCLE_TISSUE_DEVELOPMENT,306,22433,46,2,0.1300249960148888,0.259198299916143,,"HOPX,TPM1"
BP,native species,Michaels,GOBP_REGULATION_OF_CAMP_PKA_SIGNAL_TRANSDUCTION,306,22433,46,2,0.1300249960148888,0.259198299916143,,"ADCYAP1,PRKAR2B"
BP,native species,Michaels,GOBP_ISOPRENOID_METABOLIC_PROCESS,306,22433,92,3,0.1311311685848415,0.2610234525827622,,"ALDH1A1,APOE,CYP1B1"
BP,native species,Michaels,GOBP_REGULATION_OF_MICROTUBULE_POLYMERIZATION_OR_DEPOLYMERIZATION,306,22433,92,3,0.1311311685848415,0.2610234525827622,,"MAPRE2,SNCA,STMN1"
BP,native species,Michaels,GOBP_EMBRYONIC_MORPHOGENESIS,306,22433,309,7,0.1313983623939088,0.2613653700776444,,"KCNQ1,LMO4,MEF2C,RBPMS2,SPARC,TIFAB,WNT5B"
BP,native species,Michaels,GOBP_MUSCLE_TISSUE_DEVELOPMENT,306,22433,252,6,0.1316983474173151,0.2617719692133717,,"HOPX,MEF2C,MEIS1,MYLK,S100B,TPM1"
BP,native species,Michaels,GOBP_INSULIN_SECRETION,306,22433,143,4,0.1322026310751373,0.2625837610694714,,"ADCYAP1,CCL5,HLA-DRB1,IL6R"
BP,native species,Michaels,GOBP_SYNAPTIC_VESICLE_TRANSPORT,306,22433,47,2,0.1346390808210426,0.2658438910774442,,"MX1,SNCA"
BP,native species,Michaels,GOBP_NUCLEOSIDE_METABOLIC_PROCESS,306,22433,47,2,0.1346390808210426,0.2658438910774442,,"NT5C3A,TYMP"
BP,native species,Michaels,GOBP_LEUKOCYTE_ADHESION_TO_VASCULAR_ENDOTHELIAL_CELL,306,22433,47,2,0.1346390808210426,0.2658438910774442,,"ITGB7,MDK"
BP,native species,Michaels,GOBP_REGULATION_OF_NEURONAL_SYNAPTIC_PLASTICITY,306,22433,47,2,0.1346390808210426,0.2658438910774442,,"APOE,KIT"
BP,native species,Michaels,GOBP_RESPONSE_TO_EPIDERMAL_GROWTH_FACTOR,306,22433,47,2,0.1346390808210426,0.2658438910774442,,"DAB2,GSTP1"
BP,native species,Michaels,GOBP_LENS_DEVELOPMENT_IN_CAMERA_TYPE_EYE,306,22433,47,2,0.1346390808210426,0.2658438910774442,,"MAF,WNT5B"
BP,native species,Michaels,GOBP_SEMAPHORIN_PLEXIN_SIGNALING_PATHWAY,306,22433,47,2,0.1346390808210426,0.2658438910774442,,"FLNA,TYROBP"
BP,native species,Michaels,GOBP_POSITIVE_REGULATION_OF_PEPTIDYL_TYROSINE_PHOSPHORYLATION,306,22433,47,2,0.1346390808210426,0.2658438910774442,,"ANGPT1,KIT"
BP,native species,Michaels,GOBP_CELLULAR_RESPONSE_TO_RADIATION,306,22433,145,4,0.1370490852974586,0.2658438910774442,,"CDKN1A,GADD45A,IFI16,NPM1"
BP,native species,Michaels,GOBP_PEPTIDE_TRANSPORT,306,22433,199,5,0.1370569430777669,0.2658438910774442,,"ADCYAP1,CCL5,CD74,HLA-DRB1,IL6R"
BP,native species,Michaels,GOBP_REGULATION_OF_EPITHELIAL_TO_MESENCHYMAL_TRANSITION,306,22433,94,3,0.1373285457082959,0.2658438910774442,,"DAB2,MDK,RGCC"
BP,native species,Michaels,GOBP_NEGATIVE_REGULATION_OF_ESTABLISHMENT_OF_PROTEIN_LOCALIZATION,306,22433,94,3,0.1373285457082959,0.2658438910774442,,"APOE,CD36,F2R"
BP,native species,Michaels,GOBP_CYTOPLASMIC_PATTERN_RECOGNITION_RECEPTOR_SIGNALING_PATHWAY,306,22433,200,5,0.1391121552254527,0.2658438910774442,,"BTK,CD36,IFI16,SCIMP,STING1"
BP,native species,Michaels,GOBP_CRANIAL_NERVE_FORMATION,306,22433,11,1,0.1402498804698455,0.2658438910774442,,TIFAB
BP,native species,Michaels,GOBP_HEMOGLOBIN_BIOSYNTHETIC_PROCESS,306,22433,11,1,0.1402498804698455,0.2658438910774442,,ALAS2
BP,native species,Michaels,GOBP_NEGATIVE_REGULATION_OF_DIGESTIVE_SYSTEM_PROCESS,306,22433,11,1,0.1402498804698455,0.2658438910774442,,TIFAB
BP,native species,Michaels,GOBP_POSITIVE_REGULATION_OF_UNSATURATED_FATTY_ACID_BIOSYNTHETIC_PROCESS,306,22433,11,1,0.1402498804698455,0.2658438910774442,,CD74
BP,native species,Michaels,GOBP_DENDRITE_SELF_AVOIDANCE,306,22433,11,1,0.1402498804698455,0.2658438910774442,,NEXN
BP,native species,Michaels,GOBP_INDOLE_CONTAINING_COMPOUND_CATABOLIC_PROCESS,306,22433,11,1,0.1402498804698455,0.2658438910774442,,IDO1
BP,native species,Michaels,GOBP_PRESYNAPTIC_MEMBRANE_ORGANIZATION,306,22433,11,1,0.1402498804698455,0.2658438910774442,,APOE
BP,native species,Michaels,GOBP_NATURAL_KILLER_CELL_MEDIATED_IMMUNE_RESPONSE_TO_TUMOR_CELL,306,22433,11,1,0.1402498804698455,0.2658438910774442,,NKG7
BP,native species,Michaels,GOBP_REGULATION_OF_CARDIAC_MUSCLE_ADAPTATION,306,22433,11,1,0.1402498804698455,0.2658438910774442,,LMNA
BP,native species,Michaels,GOBP_AXO_DENDRITIC_PROTEIN_TRANSPORT,306,22433,11,1,0.1402498804698455,0.2658438910774442,,RAB27B
BP,native species,Michaels,GOBP_GLOMERULAR_MESANGIAL_CELL_PROLIFERATION,306,22433,11,1,0.1402498804698455,0.2658438910774442,,IL6R
BP,native species,Michaels,GOBP_REGULATION_OF_ACUTE_INFLAMMATORY_RESPONSE_TO_ANTIGENIC_STIMULUS,306,22433,11,1,0.1402498804698455,0.2658438910774442,,BTK
BP,native species,Michaels,GOBP_APICAL_PROTEIN_LOCALIZATION,306,22433,11,1,0.1402498804698455,0.2658438910774442,,ACTB
BP,native species,Michaels,GOBP_TOLL_LIKE_RECEPTOR_7_SIGNALING_PATHWAY,306,22433,11,1,0.1402498804698455,0.2658438910774442,,SCIMP
BP,native species,Michaels,GOBP_SYNAPTIC_VESICLE_BUDDING_FROM_PRESYNAPTIC_ENDOCYTIC_ZONE_MEMBRANE,306,22433,11,1,0.1402498804698455,0.2658438910774442,,MX1
BP,native species,Michaels,GOBP_PROTEIN_LOCALIZATION_TO_PRESYNAPSE,306,22433,11,1,0.1402498804698455,0.2658438910774442,,RAB27B
BP,native species,Michaels,GOBP_DEHYDROASCORBIC_ACID_TRANSPORT,306,22433,11,1,0.1402498804698455,0.2658438910774442,,SLC2A3
BP,native species,Michaels,GOBP_NEGATIVE_REGULATION_OF_CENTROSOME_DUPLICATION,306,22433,11,1,0.1402498804698455,0.2658438910774442,,NPM1
BP,native species,Michaels,GOBP_POSITIVE_REGULATION_OF_STEROID_HORMONE_SECRETION,306,22433,11,1,0.1402498804698455,0.2658438910774442,,DAB2
BP,native species,Michaels,GOBP_NEGATIVE_REGULATION_OF_TRANSFORMING_GROWTH_FACTOR_BETA_PRODUCTION,306,22433,11,1,0.1402498804698455,0.2658438910774442,,TYROBP
BP,native species,Michaels,GOBP_SKELETAL_MUSCLE_SATELLITE_CELL_PROLIFERATION,306,22433,11,1,0.1402498804698455,0.2658438910774442,,ANGPT1
BP,native species,Michaels,GOBP_POSITIVE_REGULATION_OF_MONOCYTE_CHEMOTACTIC_PROTEIN_1_PRODUCTION,306,22433,11,1,0.1402498804698455,0.2658438910774442,,CLEC7A
BP,native species,Michaels,GOBP_CALCIUM_ION_EXPORT_ACROSS_PLASMA_MEMBRANE,306,22433,11,1,0.1402498804698455,0.2658438910774442,,ATP2B1
BP,native species,Michaels,GOBP_NEUTROPHIL_MEDIATED_CYTOTOXICITY,306,22433,11,1,0.1402498804698455,0.2658438910774442,,MPO
BP,native species,Michaels,GOBP_POSITIVE_REGULATION_OF_MHC_CLASS_II_BIOSYNTHETIC_PROCESS,306,22433,11,1,0.1402498804698455,0.2658438910774442,,CIITA
BP,native species,Michaels,GOBP_CELLULAR_RESPONSE_TO_ETHER,306,22433,11,1,0.1402498804698455,0.2658438910774442,,CD4
BP,native species,Michaels,GOBP_MUSCLE_CELL_CELLULAR_HOMEOSTASIS,306,22433,11,1,0.1402498804698455,0.2658438910774442,,CAPN3
BP,native species,Michaels,GOBP_COMPLEMENT_ACTIVATION_ALTERNATIVE_PATHWAY,306,22433,11,1,0.1402498804698455,0.2658438910774442,,CFP
BP,native species,Michaels,GOBP_CGMP_BIOSYNTHETIC_PROCESS,306,22433,11,1,0.1402498804698455,0.2658438910774442,,GUCY1B1
BP,native species,Michaels,GOBP_CHLORIDE_ION_HOMEOSTASIS,306,22433,11,1,0.1402498804698455,0.2658438910774442,,KCNQ1
BP,native species,Michaels,GOBP_POSITIVE_REGULATION_OF_PSEUDOPODIUM_ASSEMBLY,306,22433,11,1,0.1402498804698455,0.2658438910774442,,KIT
BP,native species,Michaels,GOBP_LIPID_DIGESTION,306,22433,11,1,0.1402498804698455,0.2658438910774442,,CD36
BP,native species,Michaels,GOBP_CHEMOKINE_C_C_MOTIF_LIGAND_5_PRODUCTION,306,22433,11,1,0.1402498804698455,0.2658438910774442,,ADCYAP1
BP,native species,Michaels,GOBP_REGULATION_OF_RESPONSE_TO_REACTIVE_OXYGEN_SPECIES,306,22433,11,1,0.1402498804698455,0.2658438910774442,,CD36
BP,native species,Michaels,GOBP_REPLACEMENT_OSSIFICATION,306,22433,11,1,0.1402498804698455,0.2658438910774442,,MEF2C
BP,native species,Michaels,GOBP_REGULATION_OF_GLIAL_CELL_APOPTOTIC_PROCESS,306,22433,11,1,0.1402498804698455,0.2658438910774442,,AKAP12
BP,native species,Michaels,GOBP_CELLULAR_RESPONSE_TO_THYROID_HORMONE_STIMULUS,306,22433,11,1,0.1402498804698455,0.2658438910774442,,CTSH
BP,native species,Michaels,GOBP_METANEPHRIC_GLOMERULUS_DEVELOPMENT,306,22433,11,1,0.1402498804698455,0.2658438910774442,,CD34
BP,native species,Michaels,GOBP_REGULATION_OF_GOLGI_TO_PLASMA_MEMBRANE_PROTEIN_TRANSPORT,306,22433,11,1,0.1402498804698455,0.2658438910774442,,CNST
BP,native species,Michaels,GOBP_REGULATION_OF_HAIR_FOLLICLE_DEVELOPMENT,306,22433,11,1,0.1402498804698455,0.2658438910774442,,FST
BP,native species,Michaels,GOBP_REGULATION_OF_SKELETAL_MUSCLE_TISSUE_DEVELOPMENT,306,22433,11,1,0.1402498804698455,0.2658438910774442,,MEF2C
BP,native species,Michaels,GOBP_REGULATION_OF_TRIGLYCERIDE_CATABOLIC_PROCESS,306,22433,11,1,0.1402498804698455,0.2658438910774442,,APOC1
BP,native species,Michaels,GOBP_POSITIVE_REGULATION_OF_LIPOPOLYSACCHARIDE_MEDIATED_SIGNALING_PATHWAY,306,22433,11,1,0.1402498804698455,0.2658438910774442,,SCIMP
BP,native species,Michaels,GOBP_REGULATION_OF_STEROID_HORMONE_BIOSYNTHETIC_PROCESS,306,22433,11,1,0.1402498804698455,0.2658438910774442,,DAB2
BP,native species,Michaels,GOBP_RESPONSE_TO_ENDOTHELIN,306,22433,11,1,0.1402498804698455,0.2658438910774442,,KLF1
BP,native species,Michaels,GOBP_NEGATIVE_REGULATION_OF_CELL_CELL_ADHESION_MEDIATED_BY_CADHERIN,306,22433,11,1,0.1402498804698455,0.2658438910774442,,RGCC
BP,native species,Michaels,GOBP_REGULATION_OF_T_CELL_CHEMOTAXIS,306,22433,11,1,0.1402498804698455,0.2658438910774442,,CCL5
BP,native species,Michaels,GOBP_POSITIVE_REGULATION_OF_HUMORAL_IMMUNE_RESPONSE,306,22433,11,1,0.1402498804698455,0.2658438910774442,,CFP
BP,native species,Michaels,GOBP_TRANSFERRIN_TRANSPORT,306,22433,11,1,0.1402498804698455,0.2658438910774442,,B2M
BP,native species,Michaels,GOBP_DITERPENOID_BIOSYNTHETIC_PROCESS,306,22433,11,1,0.1402498804698455,0.2658438910774442,,ALDH1A1
BP,native species,Michaels,GOBP_POSITIVE_REGULATION_OF_ACTIN_NUCLEATION,306,22433,11,1,0.1402498804698455,0.2658438910774442,,GSN
BP,native species,Michaels,GOBP_HOST_MEDIATED_PERTURBATION_OF_VIRAL_GENOME_REPLICATION,306,22433,11,1,0.1402498804698455,0.2658438910774442,,STOM
BP,native species,Michaels,GOBP_POLYAMINE_BIOSYNTHETIC_PROCESS,306,22433,11,1,0.1402498804698455,0.2658438910774442,,SAT1
BP,native species,Michaels,GOBP_KIDNEY_EPITHELIUM_DEVELOPMENT,306,22433,95,3,0.1404642772368142,0.2660661516954593,,"CD34,MEF2C,MTSS1"
BP,native species,Michaels,GOBP_DETECTION_OF_STIMULUS,306,22433,201,5,0.1411809182805107,0.2672387941743738,,"CLEC7A,HLA-B,HLA-DRB1,KCNQ1,KIT"
BP,native species,Michaels,GOBP_ANATOMICAL_STRUCTURE_MATURATION,306,22433,147,4,0.1419664666490991,0.2681697601047466,,"C1QA,CLEC7A,LYL1,TRIM58"
BP,native species,Michaels,GOBP_EPITHELIAL_TO_MESENCHYMAL_TRANSITION,306,22433,147,4,0.1419664666490991,0.2681697601047466,,"DAB2,MDK,RGCC,S100A4"
BP,native species,Michaels,GOBP_NEGATIVE_REGULATION_OF_WNT_SIGNALING_PATHWAY,306,22433,147,4,0.1419664666490991,0.2681697601047466,,"APOE,DAB2,IGFBP2,MDK"
BP,native species,Michaels,GOBP_REGULATION_OF_POST_TRANSLATIONAL_PROTEIN_MODIFICATION,306,22433,202,5,0.1432631088930852,0.2704325673729568,,"ANGPT1,BEX1,CAPN3,ISG15,LAPTM5"
BP,native species,Michaels,GOBP_CARBOHYDRATE_TRANSPORT,306,22433,96,3,0.1436239950434622,0.2707406210764233,,"PPBP,SLC2A3,SLC45A3"
BP,native species,Michaels,GOBP_PROTEOGLYCAN_METABOLIC_PROCESS,306,22433,96,3,0.1436239950434622,0.2707406210764233,,"ANGPT1,B3GNT7,BTK"
BP,native species,Michaels,GOBP_NEGATIVE_REGULATION_OF_T_CELL_PROLIFERATION,306,22433,49,2,0.1439742666238268,0.2708417007435864,,"HLA-DRB1,LAPTM5"
BP,native species,Michaels,GOBP_RENAL_TUBULE_MORPHOGENESIS,306,22433,49,2,0.1439742666238268,0.2708417007435864,,"MEF2C,MTSS1"
BP,native species,Michaels,GOBP_PHOSPHOLIPID_CATABOLIC_PROCESS,306,22433,49,2,0.1439742666238268,0.2708417007435864,,"APOC1,ENPP2"
BP,native species,Michaels,GOBP_REGULATION_OF_CELLULAR_RESPONSE_TO_GROWTH_FACTOR_STIMULUS,306,22433,259,6,0.1442566767576231,0.2711867108024227,,"ANGPT1,CD63,FST,RBPMS2,THBS1,TSC22D1"
BP,native species,Michaels,GOBP_REGULATION_OF_NUCLEOCYTOPLASMIC_TRANSPORT,306,22433,97,3,0.1468071675711361,0.2745922613925389,,"CAMK1,CD36,FLNA"
BP,native species,Michaels,GOBP_POSITIVE_REGULATION_OF_CELL_CYCLE_PHASE_TRANSITION,306,22433,97,3,0.1468071675711361,0.2745922613925389,,"CCND1,NPM1,RGCC"
BP,native species,Michaels,GOBP_REGULATION_OF_GROWTH,306,22433,439,9,0.1480577840242984,0.2745922613925389,,"APOE,CAPN3,CD36,CDKN1A,CDKN2D,DAB2,MEF2C,S100A9,VIM"
BP,native species,Michaels,GOBP_REGULATION_OF_PROTEIN_IMPORT_INTO_NUCLEUS,306,22433,50,2,0.1486917321800955,0.2745922613925389,,"CD36,FLNA"
BP,native species,Michaels,GOBP_CELL_COMMUNICATION_INVOLVED_IN_CARDIAC_CONDUCTION,306,22433,50,2,0.1486917321800955,0.2745922613925389,,"FLNA,KCNQ1"
BP,native species,Michaels,GOBP_RESPONSE_TO_MONOSACCHARIDE,306,22433,150,4,0.1494714915341218,0.2745922613925389,,"GPX1,GSTP1,HLA-DRB1,THBS1"
BP,native species,Michaels,GOBP_REGULATION_OF_INTRINSIC_APOPTOTIC_SIGNALING_PATHWAY,306,22433,150,4,0.1494714915341218,0.2745922613925389,,"CD44,CD74,CDKN2D,S100A9"
BP,native species,Michaels,GOBP_REGULATION_OF_OSTEOBLAST_DIFFERENTIATION,306,22433,98,3,0.1500132637054473,0.2745922613925389,,"DLK1,IL6R,MEF2C"
BP,native species,Michaels,GOBP_POSITIVE_REGULATION_OF_APOPTOTIC_SIGNALING_PATHWAY,306,22433,98,3,0.1500132637054473,0.2745922613925389,,"LTB,S100A9,THBS1"
BP,native species,Michaels,GOBP_NEUTRAL_LIPID_METABOLIC_PROCESS,306,22433,98,3,0.1500132637054473,0.2745922613925389,,"APOC1,APOE,MGLL"
BP,native species,Michaels,GOBP_POSITIVE_REGULATION_OF_VASCULOGENESIS,306,22433,12,1,0.1519831574556732,0.2745922613925389,,CD34
BP,native species,Michaels,GOBP_RENAL_SODIUM_ION_TRANSPORT,306,22433,12,1,0.1519831574556732,0.2745922613925389,,KCNQ1
BP,native species,Michaels,GOBP_HEPARIN_PROTEOGLYCAN_BIOSYNTHETIC_PROCESS,306,22433,12,1,0.1519831574556732,0.2745922613925389,,ANGPT1
BP,native species,Michaels,GOBP_RETINAL_METABOLIC_PROCESS,306,22433,12,1,0.1519831574556732,0.2745922613925389,,CYP1B1
BP,native species,Michaels,GOBP_TRIGEMINAL_NERVE_DEVELOPMENT,306,22433,12,1,0.1519831574556732,0.2745922613925389,,TIFAB
BP,native species,Michaels,GOBP_PURINE_DEOXYRIBONUCLEOTIDE_CATABOLIC_PROCESS,306,22433,12,1,0.1519831574556732,0.2745922613925389,,SAMHD1
BP,native species,Michaels,GOBP_ESTABLISHMENT_OF_LYMPHOCYTE_POLARITY,306,22433,12,1,0.1519831574556732,0.2745922613925389,,GSN
BP,native species,Michaels,GOBP_REGULATION_OF_CATECHOLAMINE_METABOLIC_PROCESS,306,22433,12,1,0.1519831574556732,0.2745922613925389,,SNCA
BP,native species,Michaels,GOBP_HOST_MEDIATED_SUPPRESSION_OF_VIRAL_TRANSCRIPTION,306,22433,12,1,0.1519831574556732,0.2745922613925389,,CCL5
BP,native species,Michaels,GOBP_HYPOTONIC_RESPONSE,306,22433,12,1,0.1519831574556732,0.2745922613925389,,MYLK
BP,native species,Michaels,GOBP_ESTROUS_CYCLE,306,22433,12,1,0.1519831574556732,0.2745922613925389,,MDK
BP,native species,Michaels,GOBP_CELLULAR_RESPONSE_TO_UV_B,306,22433,12,1,0.1519831574556732,0.2745922613925389,,CDKN1A
BP,native species,Michaels,GOBP_INSULIN_METABOLIC_PROCESS,306,22433,12,1,0.1519831574556732,0.2745922613925389,,CTSD
BP,native species,Michaels,GOBP_PYRIMIDINE_RIBONUCLEOTIDE_CATABOLIC_PROCESS,306,22433,12,1,0.1519831574556732,0.2745922613925389,,NT5C3A
BP,native species,Michaels,GOBP_DEOXYRIBONUCLEOSIDE_TRIPHOSPHATE_METABOLIC_PROCESS,306,22433,12,1,0.1519831574556732,0.2745922613925389,,SAMHD1
BP,native species,Michaels,GOBP_GOLGI_LOCALIZATION,306,22433,12,1,0.1519831574556732,0.2745922613925389,,ARHGAP21
BP,native species,Michaels,GOBP_REPLICATIVE_SENESCENCE,306,22433,12,1,0.1519831574556732,0.2745922613925389,,CDKN1A
BP,native species,Michaels,GOBP_NEURON_FATE_SPECIFICATION,306,22433,12,1,0.1519831574556732,0.2745922613925389,,LMO4
BP,native species,Michaels,GOBP_REGULATION_OF_GRANULOCYTE_DIFFERENTIATION,306,22433,12,1,0.1519831574556732,0.2745922613925389,,C1QC
BP,native species,Michaels,GOBP_NEGATIVE_REGULATION_OF_TRIGLYCERIDE_METABOLIC_PROCESS,306,22433,12,1,0.1519831574556732,0.2745922613925389,,APOC1
BP,native species,Michaels,GOBP_REGULATION_OF_PROTEIN_LOCALIZATION_TO_NUCLEOLUS,306,22433,12,1,0.1519831574556732,0.2745922613925389,,NPM1
BP,native species,Michaels,GOBP_NEGATIVE_REGULATION_OF_SPROUTING_ANGIOGENESIS,306,22433,12,1,0.1519831574556732,0.2745922613925389,,THBS1
BP,native species,Michaels,GOBP_COMPLEMENT_ACTIVATION_LECTIN_PATHWAY,306,22433,12,1,0.1519831574556732,0.2745922613925389,,KRT1
BP,native species,Michaels,GOBP_HEPATOCYTE_GROWTH_FACTOR_RECEPTOR_SIGNALING_PATHWAY,306,22433,12,1,0.1519831574556732,0.2745922613925389,,STMN1
BP,native species,Michaels,GOBP_REGULATION_OF_GLUTAMATE_RECEPTOR_SIGNALING_PATHWAY,306,22433,12,1,0.1519831574556732,0.2745922613925389,,ADRB2
BP,native species,Michaels,GOBP_ENGULFMENT_OF_APOPTOTIC_CELL,306,22433,12,1,0.1519831574556732,0.2745922613925389,,THBS1
BP,native species,Michaels,GOBP_NEGATIVE_REGULATION_OF_SIGNALING_RECEPTOR_ACTIVITY,306,22433,12,1,0.1519831574556732,0.2745922613925389,,CNRIP1
BP,native species,Michaels,GOBP_REGULATION_OF_OPSONIZATION,306,22433,12,1,0.1519831574556732,0.2745922613925389,,CFP
BP,native species,Michaels,GOBP_FUSION_OF_SPERM_TO_EGG_PLASMA_MEMBRANE_INVOLVED_IN_SINGLE_FERTILIZATION,306,22433,12,1,0.1519831574556732,0.2745922613925389,,CD9
BP,native species,Michaels,GOBP_PHOSPHATE_ION_TRANSMEMBRANE_TRANSPORT,306,22433,12,1,0.1519831574556732,0.2745922613925389,,SLC37A1
BP,native species,Michaels,GOBP_NEGATIVE_REGULATION_OF_MUSCLE_ADAPTATION,306,22433,12,1,0.1519831574556732,0.2745922613925389,,LMNA
BP,native species,Michaels,GOBP_PHOSPHOLIPASE_C_PROTEIN_KINASE_C_SIGNAL_TRANSDUCTION,306,22433,12,1,0.1519831574556732,0.2745922613925389,,ARHGAP6
BP,native species,Michaels,GOBP_POSITIVE_REGULATION_OF_CARDIOCYTE_DIFFERENTIATION,306,22433,12,1,0.1519831574556732,0.2745922613925389,,MEF2C
BP,native species,Michaels,GOBP_MONOATOMIC_ANION_HOMEOSTASIS,306,22433,12,1,0.1519831574556732,0.2745922613925389,,KCNQ1
BP,native species,Michaels,GOBP_POSITIVE_REGULATION_OF_B_CELL_DIFFERENTIATION,306,22433,12,1,0.1519831574556732,0.2745922613925389,,BTK
BP,native species,Michaels,GOBP_POSITIVE_REGULATION_OF_KERATINOCYTE_PROLIFERATION,306,22433,12,1,0.1519831574556732,0.2745922613925389,,MDK
BP,native species,Michaels,GOBP_NEURON_REMODELING,306,22433,12,1,0.1519831574556732,0.2745922613925389,,C1QA
BP,native species,Michaels,GOBP_NEGATIVE_REGULATION_OF_ACTIVATED_T_CELL_PROLIFERATION,306,22433,12,1,0.1519831574556732,0.2745922613925389,,LAPTM5
BP,native species,Michaels,GOBP_CELLULAR_RESPONSE_TO_OXIDISED_LOW_DENSITY_LIPOPROTEIN_PARTICLE_STIMULUS,306,22433,12,1,0.1519831574556732,0.2745922613925389,,CD36
BP,native species,Michaels,GOBP_NEGATIVE_REGULATION_OF_LIPOPROTEIN_PARTICLE_CLEARANCE,306,22433,12,1,0.1519831574556732,0.2745922613925389,,APOC1
BP,native species,Michaels,GOBP_NEGATIVE_REGULATION_OF_MICROTUBULE_POLYMERIZATION,306,22433,12,1,0.1519831574556732,0.2745922613925389,,SNCA
BP,native species,Michaels,GOBP_POSITIVE_REGULATION_OF_ACTIN_FILAMENT_DEPOLYMERIZATION,306,22433,12,1,0.1519831574556732,0.2745922613925389,,PLEK
BP,native species,Michaels,GOBP_EPOXYGENASE_P450_PATHWAY,306,22433,12,1,0.1519831574556732,0.2745922613925389,,CYP1B1
BP,native species,Michaels,GOBP_CELL_SUBSTRATE_JUNCTION_DISASSEMBLY,306,22433,12,1,0.1519831574556732,0.2745922613925389,,MAPRE2
BP,native species,Michaels,GOBP_MONOACYLGLYCEROL_METABOLIC_PROCESS,306,22433,12,1,0.1519831574556732,0.2745922613925389,,MGLL
BP,native species,Michaels,GOBP_AUDITORY_RECEPTOR_CELL_DEVELOPMENT,306,22433,12,1,0.1519831574556732,0.2745922613925389,,KCNQ1
BP,native species,Michaels,GOBP_RESPONSE_TO_FOLLICLE_STIMULATING_HORMONE,306,22433,12,1,0.1519831574556732,0.2745922613925389,,GATA1
BP,native species,Michaels,GOBP_NEGATIVE_REGULATION_OF_FIBROBLAST_GROWTH_FACTOR_RECEPTOR_SIGNALING_PATHWAY,306,22433,12,1,0.1519831574556732,0.2745922613925389,,THBS1
BP,native species,Michaels,GOBP_AMPA_GLUTAMATE_RECEPTOR_CLUSTERING,306,22433,12,1,0.1519831574556732,0.2745922613925389,,APOE
BP,native species,Michaels,GOBP_NUCLEOSOME_ORGANIZATION,306,22433,99,3,0.1532417529893868,0.2761316795985336,,"MPO,NFE2,NPM1"
BP,native species,Michaels,GOBP_NEGATIVE_REGULATION_OF_IMMUNE_EFFECTOR_PROCESS,306,22433,99,3,0.1532417529893868,0.2761316795985336,,"ANXA1,HLA-B,LGALS1"
BP,native species,Michaels,GOBP_NEGATIVE_REGULATION_OF_LIPID_BIOSYNTHETIC_PROCESS,306,22433,51,2,0.1534400935921753,0.2761316795985336,,"APOC1,APOE"
BP,native species,Michaels,GOBP_CELLULAR_RESPONSE_TO_OSMOTIC_STRESS,306,22433,51,2,0.1534400935921753,0.2761316795985336,,"CAPN3,MYLK"
BP,native species,Michaels,GOBP_RESPONSE_TO_FATTY_ACID,306,22433,51,2,0.1534400935921753,0.2761316795985336,,"CD36,CD4"
BP,native species,Michaels,GOBP_NEGATIVE_REGULATION_OF_PROTEIN_SECRETION,306,22433,51,2,0.1534400935921753,0.2761316795985336,,"APOE,F2R"
BP,native species,Michaels,GOBP_PHOSPHATIDYLINOSITOL_3_KINASE_PROTEIN_KINASE_B_SIGNAL_TRANSDUCTION,306,22433,266,6,0.1573420189635465,0.2829676887335219,,"ANGPT1,CCL5,F2R,KIT,RGCC,THBS1"
BP,native species,Michaels,GOBP_POSITIVE_REGULATION_OF_OSTEOBLAST_DIFFERENTIATION,306,22433,52,2,0.1582176384818643,0.2834258415970088,,"IL6R,MEF2C"
BP,native species,Michaels,GOBP_NEGATIVE_REGULATION_OF_TUMOR_NECROSIS_FACTOR_SUPERFAMILY_CYTOKINE_PRODUCTION,306,22433,52,2,0.1582176384818643,0.2834258415970088,,"GSTP1,THBS1"
BP,native species,Michaels,GOBP_POSITIVE_REGULATION_OF_CELL_CYCLE_G1_S_PHASE_TRANSITION,306,22433,52,2,0.1582176384818643,0.2834258415970088,,"CCND1,RGCC"
BP,native species,Michaels,GOBP_INTEGRATED_STRESS_RESPONSE_SIGNALING,306,22433,52,2,0.1582176384818643,0.2834258415970088,,"MAF,NFE2"
BP,native species,Michaels,GOBP_STEM_CELL_PROLIFERATION,306,22433,52,2,0.1582176384818643,0.2834258415970088,,"CD34,TSC22D1"
BP,native species,Michaels,GOBP_ENDOTHELIAL_CELL_DEVELOPMENT,306,22433,52,2,0.1582176384818643,0.2834258415970088,,"RAP1B,VCL"
BP,native species,Michaels,GOBP_REGULATION_OF_REGULATED_SECRETORY_PATHWAY,306,22433,101,3,0.1597637936999507,0.2858852189100093,,"GATA1,GATA2,RAP1B"
BP,native species,Michaels,GOBP_ACTIN_NUCLEATION,306,22433,53,2,0.16302269515506,0.2858852189100093,,"CORO1A,GSN"
BP,native species,Michaels,GOBP_POLYOL_BIOSYNTHETIC_PROCESS,306,22433,53,2,0.16302269515506,0.2858852189100093,,"PLEK,SNCA"
BP,native species,Michaels,GOBP_RELEASE_OF_CYTOCHROME_C_FROM_MITOCHONDRIA,306,22433,53,2,0.16302269515506,0.2858852189100093,,"GPX1,IFI6"
BP,native species,Michaels,GOBP_REGULATION_OF_CELL_CYCLE_G2_M_PHASE_TRANSITION,306,22433,102,3,0.1630562893260779,0.2858852189100093,,"CCND1,CDKN1A,NPM1"
BP,native species,Michaels,GOBP_T_CELL_TOLERANCE_INDUCTION,306,22433,13,1,0.1635568229397534,0.2858852189100093,,HLA-B
BP,native species,Michaels,GOBP_TOXIN_METABOLIC_PROCESS,306,22433,13,1,0.1635568229397534,0.2858852189100093,,CYP1B1
BP,native species,Michaels,GOBP_POSITIVE_REGULATION_OF_OLIGODENDROCYTE_DIFFERENTIATION,306,22433,13,1,0.1635568229397534,0.2858852189100093,,MDK
BP,native species,Michaels,GOBP_NEGATIVE_REGULATION_OF_SYSTEMIC_ARTERIAL_BLOOD_PRESSURE,306,22433,13,1,0.1635568229397534,0.2858852189100093,,ADRB2
BP,native species,Michaels,GOBP_NEGATIVE_REGULATION_OF_HEMATOPOIETIC_PROGENITOR_CELL_DIFFERENTIATION,306,22433,13,1,0.1635568229397534,0.2858852189100093,,TMSB4X
BP,native species,Michaels,GOBP_NEGATIVE_REGULATION_OF_AMYLOID_FIBRIL_FORMATION,306,22433,13,1,0.1635568229397534,0.2858852189100093,,APOE
BP,native species,Michaels,GOBP_BEHAVIORAL_RESPONSE_TO_PAIN,306,22433,13,1,0.1635568229397534,0.2858852189100093,,THBS1
BP,native species,Michaels,GOBP_ADENYLATE_CYCLASE_ACTIVATING_ADRENERGIC_RECEPTOR_SIGNALING_PATHWAY,306,22433,13,1,0.1635568229397534,0.2858852189100093,,ADRB2
BP,native species,Michaels,GOBP_ACTIN_CROSSLINK_FORMATION,306,22433,13,1,0.1635568229397534,0.2858852189100093,,FLNA
BP,native species,Michaels,GOBP_SKELETAL_MUSCLE_CELL_PROLIFERATION,306,22433,13,1,0.1635568229397534,0.2858852189100093,,ANGPT1
BP,native species,Michaels,GOBP_SULFATION,306,22433,13,1,0.1635568229397534,0.2858852189100093,,TPST2
BP,native species,Michaels,GOBP_NEGATIVE_REGULATION_OF_DNA_BINDING,306,22433,13,1,0.1635568229397534,0.2858852189100093,,IFI16
BP,native species,Michaels,GOBP_SYNAPTIC_VESICLE_BUDDING,306,22433,13,1,0.1635568229397534,0.2858852189100093,,MX1
BP,native species,Michaels,GOBP_INTESTINAL_LIPID_ABSORPTION,306,22433,13,1,0.1635568229397534,0.2858852189100093,,CD36
BP,native species,Michaels,GOBP_REGULATION_OF_LYSOSOME_ORGANIZATION,306,22433,13,1,0.1635568229397534,0.2858852189100093,,STING1
BP,native species,Michaels,GOBP_CELLULAR_RESPONSE_TO_SALT_STRESS,306,22433,13,1,0.1635568229397534,0.2858852189100093,,CAPN3
BP,native species,Michaels,GOBP_REGULATION_OF_VIRAL_ENTRY_INTO_HOST_CELL,306,22433,13,1,0.1635568229397534,0.2858852189100093,,LGALS1
BP,native species,Michaels,GOBP_PSEUDOPODIUM_ORGANIZATION,306,22433,13,1,0.1635568229397534,0.2858852189100093,,KIT
BP,native species,Michaels,GOBP_HYPERSENSITIVITY,306,22433,13,1,0.1635568229397534,0.2858852189100093,,BTK
BP,native species,Michaels,GOBP_DICARBOXYLIC_ACID_BIOSYNTHETIC_PROCESS,306,22433,13,1,0.1635568229397534,0.2858852189100093,,IDO1
BP,native species,Michaels,GOBP_CELLULAR_DETOXIFICATION_OF_ALDEHYDE,306,22433,13,1,0.1635568229397534,0.2858852189100093,,ALDH1A1
BP,native species,Michaels,GOBP_HEMOGLOBIN_METABOLIC_PROCESS,306,22433,13,1,0.1635568229397534,0.2858852189100093,,ALAS2
BP,native species,Michaels,GOBP_FATTY_ACID_HOMEOSTASIS,306,22433,13,1,0.1635568229397534,0.2858852189100093,,APOE
BP,native species,Michaels,GOBP_NEGATIVE_REGULATION_OF_CELLULAR_RESPONSE_TO_VASCULAR_ENDOTHELIAL_GROWTH_FACTOR_STIMULUS,306,22433,13,1,0.1635568229397534,0.2858852189100093,,ANGPT1
BP,native species,Michaels,GOBP_AMINO_SUGAR_CATABOLIC_PROCESS,306,22433,13,1,0.1635568229397534,0.2858852189100093,,ALDH1A1
BP,native species,Michaels,GOBP_ACTIN_FILAMENT_NETWORK_FORMATION,306,22433,13,1,0.1635568229397534,0.2858852189100093,,ACTN1
BP,native species,Michaels,GOBP_RESPONSE_TO_HYDROPEROXIDE,306,22433,13,1,0.1635568229397534,0.2858852189100093,,CD36
BP,native species,Michaels,GOBP_ALDEHYDE_BIOSYNTHETIC_PROCESS,306,22433,13,1,0.1635568229397534,0.2858852189100093,,DAB2
BP,native species,Michaels,GOBP_CATECHOL_CONTAINING_COMPOUND_BIOSYNTHETIC_PROCESS,306,22433,13,1,0.1635568229397534,0.2858852189100093,,SNCA
BP,native species,Michaels,GOBP_PARTURITION,306,22433,13,1,0.1635568229397534,0.2858852189100093,,HPGD
BP,native species,Michaels,GOBP_RESPONSE_TO_UV_A,306,22433,13,1,0.1635568229397534,0.2858852189100093,,CCND1
BP,native species,Michaels,GOBP_BLASTOCYST_FORMATION,306,22433,13,1,0.1635568229397534,0.2858852189100093,,HOPX
BP,native species,Michaels,GOBP_CDC42_PROTEIN_SIGNAL_TRANSDUCTION,306,22433,13,1,0.1635568229397534,0.2858852189100093,,APOE
BP,native species,Michaels,GOBP_RESPONSE_TO_INSULIN,306,22433,212,5,0.1647954231682684,0.2878664949348771,,"ATP2B1,BLVRB,CTSD,GSTP1,KCNQ1"
BP,native species,Michaels,GOBP_GLYCOPROTEIN_METABOLIC_PROCESS,306,22433,330,7,0.1663607026153959,0.290245142790119,,"ANGPT1,B3GNT7,BACE2,BTK,CST3,GATA1,ITM2A"
BP,native species,Michaels,GOBP_CELL_MATURATION,306,22433,103,3,0.1663690668786005,0.290245142790119,,"C1QA,CLEC7A,TRIM58"
BP,native species,Michaels,GOBP_REGULATION_OF_PROTEIN_UBIQUITINATION,306,22433,157,4,0.1675519328726996,0.2921226888213394,,"ANGPT1,BEX1,ISG15,LAPTM5"
BP,native species,Michaels,GOBP_GLUTAMATE_RECEPTOR_SIGNALING_PATHWAY,306,22433,54,2,0.1678536318165933,0.292462530245324,,"ADRB2,MEF2C"
BP,native species,Michaels,GOBP_CELL_GROWTH,306,22433,393,8,0.1705783236468205,0.2951053939029882,,"APOE,CDKN1A,CDKN2D,DAB2,MEIS1,S100A9,S100B,VIM"
BP,native species,Michaels,GOBP_REGULATION_OF_LIPID_CATABOLIC_PROCESS,306,22433,55,2,0.1727088557987975,0.2951053939029882,,"APOC1,HPGD"
BP,native species,Michaels,GOBP_CARDIAC_VENTRICLE_MORPHOGENESIS,306,22433,55,2,0.1727088557987975,0.2951053939029882,,"MEF2C,TPM1"
BP,native species,Michaels,GOBP_MUSCLE_ORGAN_MORPHOGENESIS,306,22433,55,2,0.1727088557987975,0.2951053939029882,,"MYLK,TPM1"
BP,native species,Michaels,GOBP_CELLULAR_RESPONSE_TO_HEAT,306,22433,55,2,0.1727088557987975,0.2951053939029882,,"HMOX1,THBS1"
BP,native species,Michaels,GOBP_MAINTENANCE_OF_LOCATION,306,22433,55,2,0.1727088557987975,0.2951053939029882,,"ARHGAP21,CD4"
BP,native species,Michaels,GOBP_REGULATION_OF_LIPID_METABOLIC_PROCESS,306,22433,274,6,0.1729064754441525,0.2951053939029882,,"APOC1,APOE,CD74,DAB2,HPGD,SLC45A3"
BP,native species,Michaels,GOBP_PROTEIN_STABILIZATION,306,22433,216,5,0.1737514352169908,0.2951053939029882,,"CD74,CFP,FLNA,HOXB-AS3,TYROBP"
BP,native species,Michaels,GOBP_ALCOHOL_METABOLIC_PROCESS,306,22433,275,6,0.1748957027296561,0.2951053939029882,,"ALDH1A1,APOE,CYP1B1,DAB2,PLEK,SNCA"
BP,native species,Michaels,GOBP_REGULATION_OF_DENDRITIC_SPINE_MAINTENANCE,306,22433,14,1,0.1749730411458389,0.2951053939029882,,APOE
BP,native species,Michaels,GOBP_POLYAMINE_METABOLIC_PROCESS,306,22433,14,1,0.1749730411458389,0.2951053939029882,,SAT1
BP,native species,Michaels,GOBP_PHAGOLYSOSOME_ASSEMBLY,306,22433,14,1,0.1749730411458389,0.2951053939029882,,CORO1A
BP,native species,Michaels,GOBP_CD40_SIGNALING_PATHWAY,306,22433,14,1,0.1749730411458389,0.2951053939029882,,CD40
BP,native species,Michaels,GOBP_POSITIVE_REGULATION_OF_ENDOTHELIAL_CELL_CHEMOTAXIS,306,22433,14,1,0.1749730411458389,0.2951053939029882,,TMSB4X
BP,native species,Michaels,GOBP_POSITIVE_REGULATION_OF_HORMONE_METABOLIC_PROCESS,306,22433,14,1,0.1749730411458389,0.2951053939029882,,DAB2
BP,native species,Michaels,GOBP_ACTIVATION_OF_NF_KAPPAB_INDUCING_KINASE_ACTIVITY,306,22433,14,1,0.1749730411458389,0.2951053939029882,,LTB
BP,native species,Michaels,GOBP_NEGATIVE_REGULATION_OF_ANDROGEN_RECEPTOR_SIGNALING_PATHWAY,306,22433,14,1,0.1749730411458389,0.2951053939029882,,DAB2
BP,native species,Michaels,GOBP_ESTABLISHMENT_OF_PROTEIN_LOCALIZATION_TO_POSTSYNAPTIC_MEMBRANE,306,22433,14,1,0.1749730411458389,0.2951053939029882,,STX3
BP,native species,Michaels,GOBP_NEGATIVE_REGULATION_OF_SYNAPSE_ORGANIZATION,306,22433,14,1,0.1749730411458389,0.2951053939029882,,APOE
BP,native species,Michaels,GOBP_REGULATION_OF_EXIT_FROM_MITOSIS,306,22433,14,1,0.1749730411458389,0.2951053939029882,,RGCC
BP,native species,Michaels,GOBP_POSITIVE_REGULATION_OF_VASCULAR_ENDOTHELIAL_CELL_PROLIFERATION,306,22433,14,1,0.1749730411458389,0.2951053939029882,,MDK
BP,native species,Michaels,GOBP_NEGATIVE_REGULATION_OF_CYTOSOLIC_CALCIUM_ION_CONCENTRATION,306,22433,14,1,0.1749730411458389,0.2951053939029882,,ATP2B1
BP,native species,Michaels,GOBP_HEART_FIELD_SPECIFICATION,306,22433,14,1,0.1749730411458389,0.2951053939029882,,MEF2C
BP,native species,Michaels,GOBP_RECEPTOR_GUANYLYL_CYCLASE_SIGNALING_PATHWAY,306,22433,14,1,0.1749730411458389,0.2951053939029882,,THBS1
BP,native species,Michaels,GOBP_POSITIVE_REGULATION_OF_INTERLEUKIN_5_PRODUCTION,306,22433,14,1,0.1749730411458389,0.2951053939029882,,IL33R
BP,native species,Michaels,GOBP_NEGATIVE_REGULATION_OF_INTERLEUKIN_12_PRODUCTION,306,22433,14,1,0.1749730411458389,0.2951053939029882,,THBS1
BP,native species,Michaels,GOBP_REGULATION_OF_MODIFICATION_OF_POSTSYNAPTIC_STRUCTURE,306,22433,14,1,0.1749730411458389,0.2951053939029882,,CTTNBP2
BP,native species,Michaels,GOBP_HOST_MEDIATED_SUPPRESSION_OF_VIRAL_PROCES,306,22433,14,1,0.1749730411458389,0.2951053939029882,,CCL5
BP,native species,Michaels,GOBP_NEGATIVE_REGULATION_OF_CELL_ADHESION_MEDIATED_BY_INTEGRIN,306,22433,14,1,0.1749730411458389,0.2951053939029882,,CYP1B1
BP,native species,Michaels,GOBP_REGULATION_OF_UNSATURATED_FATTY_ACID_BIOSYNTHETIC_PROCESS,306,22433,14,1,0.1749730411458389,0.2951053939029882,,CD74
BP,native species,Michaels,GOBP_PRIMARY_ALCOHOL_BIOSYNTHETIC_PROCESS,306,22433,14,1,0.1749730411458389,0.2951053939029882,,DAB2
BP,native species,Michaels,GOBP_POSITIVE_REGULATION_OF_LYMPHOCYTE_CHEMOTAXIS,306,22433,14,1,0.1749730411458389,0.2951053939029882,,CCL5
BP,native species,Michaels,GOBP_COMPLEMENT_RECEPTOR_MEDIATED_SIGNALING_PATHWAY,306,22433,14,1,0.1749730411458389,0.2951053939029882,,RGCC
BP,native species,Michaels,GOBP_POSITIVE_REGULATION_OF_TYPE_2_IMMUNE_RESPONSE,306,22433,14,1,0.1749730411458389,0.2951053939029882,,CD74
BP,native species,Michaels,GOBP_REGULATION_OF_CARDIAC_MUSCLE_CELL_DIFFERENTIATION,306,22433,14,1,0.1749730411458389,0.2951053939029882,,MEF2C
BP,native species,Michaels,GOBP_FAT_CELL_PROLIFERATION,306,22433,14,1,0.1749730411458389,0.2951053939029882,,IL6R
BP,native species,Michaels,GOBP_REGULATION_OF_CALCIUM_ION_TRANSPORT_INTO_CYTOSOL,306,22433,14,1,0.1749730411458389,0.2951053939029882,,CD4
BP,native species,Michaels,GOBP_ACTIVATION_OF_ADENYLATE_CYCLASE_ACTIVITY,306,22433,14,1,0.1749730411458389,0.2951053939029882,,ADCYAP1
BP,native species,Michaels,GOBP_NATURAL_KILLER_CELL_DIFFERENTIATION,306,22433,14,1,0.1749730411458389,0.2951053939029882,,PBX1
BP,native species,Michaels,GOBP_REGULATION_OF_AMINE_METABOLIC_PROCESS,306,22433,14,1,0.1749730411458389,0.2951053939029882,,SNCA
BP,native species,Michaels,GOBP_T_HELPER_2_CELL_DIFFERENTIATION,306,22433,14,1,0.1749730411458389,0.2951053939029882,,ANXA1
BP,native species,Michaels,GOBP_G1_TO_G0_TRANSITION,306,22433,14,1,0.1749730411458389,0.2951053939029882,,CAPN3
BP,native species,Michaels,GOBP_CHAPERONE_MEDIATED_AUTOPHAGY,306,22433,14,1,0.1749730411458389,0.2951053939029882,,SNCA
BP,native species,Michaels,GOBP_OPSONIZATION,306,22433,14,1,0.1749730411458389,0.2951053939029882,,CFP
BP,native species,Michaels,GOBP_POSITIVE_REGULATION_OF_CAMP_PKA_SIGNAL_TRANSDUCTION,306,22433,14,1,0.1749730411458389,0.2951053939029882,,ADCYAP1
BP,native species,Michaels,GOBP_REGULATION_OF_KERATINOCYTE_MIGRATION,306,22433,14,1,0.1749730411458389,0.2951053939029882,,MAPRE2
BP,native species,Michaels,GOBP_PHOSPHATIDYLCHOLINE_ACYL_CHAIN_REMODELING,306,22433,14,1,0.1749730411458389,0.2951053939029882,,DBI
BP,native species,Michaels,GOBP_NEGATIVE_REGULATION_OF_PROTEIN_IMPORT_INTO_NUCLEUS,306,22433,14,1,0.1749730411458389,0.2951053939029882,,CD36
BP,native species,Michaels,GOBP_COCHLEA_MORPHOGENESIS,306,22433,14,1,0.1749730411458389,0.2951053939029882,,TIFAB
BP,native species,Michaels,GOBP_REGULATION_OF_INSULIN_LIKE_GROWTH_FACTOR_RECEPTOR_SIGNALING_PATHWAY,306,22433,14,1,0.1749730411458389,0.2951053939029882,,IGFBP2
BP,native species,Michaels,GOBP_POSITIVE_REGULATION_OF_BONE_RESORPTION,306,22433,14,1,0.1749730411458389,0.2951053939029882,,DLK1
BP,native species,Michaels,GOBP_NEGATIVE_REGULATION_OF_RECEPTOR_INTERNALIZATION,306,22433,14,1,0.1749730411458389,0.2951053939029882,,ANXA2
BP,native species,Michaels,GOBP_RESPONSE_TO_INTERLEUKIN_1,306,22433,106,3,0.1764238581217693,0.2970036554367094,,"AKAP12,CCL5,SNCA"
BP,native species,Michaels,GOBP_REGULATION_OF_INTRACELLULAR_PROTEIN_TRANSPORT,306,22433,106,3,0.1764238581217693,0.2970036554367094,,"CAMK1,CD36,FLNA"
BP,native species,Michaels,GOBP_RAS_PROTEIN_SIGNAL_TRANSDUCTION,306,22433,106,3,0.1764238581217693,0.2970036554367094,,"CDKN1A,GRAP2,LAT"
BP,native species,Michaels,GOBP_REGULATION_OF_ACTION_POTENTIAL,306,22433,56,2,0.1775868128035895,0.2973167972304594,,"CD36,FLNA"
BP,native species,Michaels,GOBP_RESPONSE_TO_ESTROGEN,306,22433,56,2,0.1775868128035895,0.2973167972304594,,"CCND1,IGFBP2"
BP,native species,Michaels,GOBP_B_CELL_RECEPTOR_SIGNALING_PATHWAY,306,22433,56,2,0.1775868128035895,0.2973167972304594,,"BTK,MEF2C"
BP,native species,Michaels,GOBP_REGULATION_OF_OSTEOCLAST_DIFFERENTIATION,306,22433,56,2,0.1775868128035895,0.2973167972304594,,"DLK1,TYROBP"
BP,native species,Michaels,GOBP_NEGATIVE_REGULATION_OF_CELL_SUBSTRATE_ADHESION,306,22433,56,2,0.1775868128035895,0.2973167972304594,,"ARHGAP6,THBS1"
BP,native species,Michaels,GOBP_REGULATION_OF_VACUOLE_ORGANIZATION,306,22433,56,2,0.1775868128035895,0.2973167972304594,,"ANXA2,STING1"
BP,native species,Michaels,GOBP_CELLULAR_RESPONSE_TO_VIRUS,306,22433,56,2,0.1775868128035895,0.2973167972304594,,"CCL5,IFI6"
BP,native species,Michaels,GOBP_INTERFERON_BETA_PRODUCTION,306,22433,56,2,0.1775868128035895,0.2973167972304594,,"ISG15,STING1"
BP,native species,Michaels,GOBP_POSITIVE_REGULATION_OF_NUCLEOCYTOPLASMIC_TRANSPORT,306,22433,56,2,0.1775868128035895,0.2973167972304594,,"CAMK1,FLNA"
BP,native species,Michaels,GOBP_ENSHEATHMENT_OF_NEURONS,306,22433,107,3,0.1798125400221855,0.3008592224317447,,"CD9,ITGAX,S100B"
BP,native species,Michaels,GOBP_PYRIMIDINE_NUCLEOTIDE_METABOLIC_PROCESS,306,22433,57,2,0.1824859861578366,0.3016527385943859,,"NT5C3A,TYMP"
BP,native species,Michaels,GOBP_METANEPHROS_DEVELOPMENT,306,22433,57,2,0.1824859861578366,0.3016527385943859,,"CD34,CTSH"
BP,native species,Michaels,GOBP_NON_CANONICAL_WNT_SIGNALING_PATHWAY,306,22433,57,2,0.1824859861578366,0.3016527385943859,,"DAB2,WNT5B"
BP,native species,Michaels,GOBP_HEART_GROWTH,306,22433,57,2,0.1824859861578366,0.3016527385943859,,"MEF2C,MEIS1"
BP,native species,Michaels,GOBP_REGULATION_OF_INSULIN_RECEPTOR_SIGNALING_PATHWAY,306,22433,57,2,0.1824859861578366,0.3016527385943859,,"BLVRB,CTSD"
BP,native species,Michaels,GOBP_POSITIVE_REGULATION_OF_NON_CANONICAL_NF_KAPPAB_SIGNAL_TRANSDUCTION,306,22433,57,2,0.1824859861578366,0.3016527385943859,,"C1QTNF4,LAPTM5"
BP,native species,Michaels,GOBP_TUMOR_NECROSIS_FACTOR_MEDIATED_SIGNALING_PATHWAY,306,22433,108,3,0.1832189023414703,0.3016527385943859,,"GSTP1,LAPTM5,TMSB4X"
BP,native species,Michaels,GOBP_CARDIAC_MUSCLE_TISSUE_DEVELOPMENT,306,22433,163,4,0.1836328701041664,0.3016527385943859,,"HOPX,MEF2C,MEIS1,TPM1"
BP,native species,Michaels,GOBP_DEVELOPMENTAL_CELL_GROWTH,306,22433,163,4,0.1836328701041664,0.3016527385943859,,"APOE,MEIS1,S100B,VIM"
BP,native species,Michaels,GOBP_POSITIVE_REGULATION_OF_NEUROGENESIS,306,22433,163,4,0.1836328701041664,0.3016527385943859,,"KIT,MDK,SERPINE2,VIM"
BP,native species,Michaels,GOBP_VIRAL_TRANSCRIPTION,306,22433,15,1,0.1862339470475015,0.3016527385943859,,IFITM3
BP,native species,Michaels,GOBP_SYNAPTIC_TRANSMISSION_DOPAMINERGIC,306,22433,15,1,0.1862339470475015,0.3016527385943859,,SNCA
BP,native species,Michaels,GOBP_GLIAL_CELL_APOPTOTIC_PROCESS,306,22433,15,1,0.1862339470475015,0.3016527385943859,,AKAP12
BP,native species,Michaels,GOBP_GLOMERULAR_EPITHELIUM_DEVELOPMENT,306,22433,15,1,0.1862339470475015,0.3016527385943859,,CD34
BP,native species,Michaels,GOBP_NEGATIVE_REGULATION_OF_NUCLEOTIDE_CATABOLIC_PROCESS,306,22433,15,1,0.1862339470475015,0.3016527385943859,,STING1
BP,native species,Michaels,GOBP_ANTIFUNGAL_INNATE_IMMUNE_RESPONSE,306,22433,15,1,0.1862339470475015,0.3016527385943859,,CLEC7A
BP,native species,Michaels,GOBP_ACTIN_MYOSIN_FILAMENT_SLIDING,306,22433,15,1,0.1862339470475015,0.3016527385943859,,TPM1
BP,native species,Michaels,GOBP_MYOBLAST_PROLIFERATION,306,22433,15,1,0.1862339470475015,0.3016527385943859,,MEIS2
BP,native species,Michaels,GOBP_DNA_SYNTHESIS_INVOLVED_IN_DNA_REPAIR,306,22433,15,1,0.1862339470475015,0.3016527385943859,,CDKN2D
BP,native species,Michaels,GOBP_MULTICELLULAR_ORGANISMAL_LEVEL_IRON_ION_HOMEOSTASIS,306,22433,15,1,0.1862339470475015,0.3016527385943859,,HMOX1
BP,native species,Michaels,GOBP_POSITIVE_REGULATION_OF_CELLULAR_EXTRAVASATION,306,22433,15,1,0.1862339470475015,0.3016527385943859,,MDK
BP,native species,Michaels,GOBP_REGULATION_OF_REGULATORY_NCRNA_PROCESSING,306,22433,15,1,0.1862339470475015,0.3016527385943859,,HOXB-AS3
BP,native species,Michaels,GOBP_POSITIVE_REGULATION_OF_T_HELPER_17_TYPE_IMMUNE_RESPONSE,306,22433,15,1,0.1862339470475015,0.3016527385943859,,CLEC7A
BP,native species,Michaels,GOBP_REVERSE_CHOLESTEROL_TRANSPORT,306,22433,15,1,0.1862339470475015,0.3016527385943859,,APOE
BP,native species,Michaels,GOBP_POSITIVE_REGULATION_OF_NATURAL_KILLER_CELL_ACTIVATION,306,22433,15,1,0.1862339470475015,0.3016527385943859,,TYROBP
BP,native species,Michaels,GOBP_POSITIVE_REGULATION_OF_MEMBRANE_PROTEIN_ECTODOMAIN_PROTEOLYSIS,306,22433,15,1,0.1862339470475015,0.3016527385943859,,APOE
BP,native species,Michaels,GOBP_LINOLEIC_ACID_METABOLIC_PROCESS,306,22433,15,1,0.1862339470475015,0.3016527385943859,,GSTP1
BP,native species,Michaels,GOBP_POSITIVE_REGULATION_OF_NUCLEOTIDE_BIOSYNTHETIC_PROCESS,306,22433,15,1,0.1862339470475015,0.3016527385943859,,TMSB4X
BP,native species,Michaels,GOBP_REGULATION_OF_SENSORY_PERCEPTION,306,22433,15,1,0.1862339470475015,0.3016527385943859,,MGLL
BP,native species,Michaels,GOBP_POSITIVE_REGULATION_OF_REACTIVE_OXYGEN_SPECIES_BIOSYNTHETIC_PROCESS,306,22433,15,1,0.1862339470475015,0.3016527385943859,,CD36
BP,native species,Michaels,GOBP_NEGATIVE_REGULATION_OF_T_HELPER_17_TYPE_IMMUNE_RESPONSE,306,22433,15,1,0.1862339470475015,0.3016527385943859,,LGALS1
BP,native species,Michaels,GOBP_REGULATION_OF_POSTSYNAPTIC_DENSITY_ASSEMBLY,306,22433,15,1,0.1862339470475015,0.3016527385943859,,ABI3
BP,native species,Michaels,GOBP_POSITIVE_REGULATION_OF_TOLL_LIKE_RECEPTOR_4_SIGNALING_PATHWAY,306,22433,15,1,0.1862339470475015,0.3016527385943859,,CD36
BP,native species,Michaels,GOBP_INNER_EAR_AUDITORY_RECEPTOR_CELL_DIFFERENTIATION,306,22433,15,1,0.1862339470475015,0.3016527385943859,,KCNQ1
BP,native species,Michaels,GOBP_NEGATIVE_REGULATION_OF_CELL_MIGRATION_INVOLVED_IN_SPROUTING_ANGIOGENESIS,306,22433,15,1,0.1862339470475015,0.3016527385943859,,THBS1
BP,native species,Michaels,GOBP_POSITIVE_REGULATION_OF_SMOOTH_MUSCLE_CELL_DIFFERENTIATION,306,22433,15,1,0.1862339470475015,0.3016527385943859,,KIT
BP,native species,Michaels,GOBP_POSITIVE_REGULATION_OF_RESPONSE_TO_TUMOR_CELL,306,22433,15,1,0.1862339470475015,0.3016527385943859,,HLA-DRB1
BP,native species,Michaels,GOBP_REGULATION_OF_EXTRACELLULAR_MATRIX_ASSEMBLY,306,22433,15,1,0.1862339470475015,0.3016527385943859,,RGCC
BP,native species,Michaels,GOBP_PURINE_NUCLEOSIDE_BISPHOSPHATE_METABOLIC_PROCESS,306,22433,15,1,0.1862339470475015,0.3016527385943859,,TPST2
BP,native species,Michaels,GOBP_REGULATION_OF_VASCULAR_ASSOCIATED_SMOOTH_MUSCLE_CELL_DIFFERENTIATION,306,22433,15,1,0.1862339470475015,0.3016527385943859,,KIT
BP,native species,Michaels,GOBP_NEGATIVE_REGULATION_OF_SMOOTH_MUSCLE_CELL_DIFFERENTIATION,306,22433,15,1,0.1862339470475015,0.3016527385943859,,RBPMS2
BP,native species,Michaels,GOBP_HEPATOCYTE_PROLIFERATION,306,22433,15,1,0.1862339470475015,0.3016527385943859,,MDK
BP,native species,Michaels,GOBP_NEGATIVE_REGULATION_OF_EPITHELIAL_CELL_APOPTOTIC_PROCESS,306,22433,15,1,0.1862339470475015,0.3016527385943859,,MDK
BP,native species,Michaels,GOBP_RIBOSOME_LOCALIZATION,306,22433,15,1,0.1862339470475015,0.3016527385943859,,NPM1
BP,native species,Michaels,GOBP_REGULATION_OF_HYDROGEN_PEROXIDE_METABOLIC_PROCESS,306,22433,15,1,0.1862339470475015,0.3016527385943859,,SNCA
BP,native species,Michaels,GOBP_NEGATIVE_REGULATION_OF_T_HELPER_1_TYPE_IMMUNE_RESPONSE,306,22433,15,1,0.1862339470475015,0.3016527385943859,,IL33R
BP,native species,Michaels,GOBP_HEPARIN_PROTEOGLYCAN_METABOLIC_PROCESS,306,22433,15,1,0.1862339470475015,0.3016527385943859,,ANGPT1
BP,native species,Michaels,GOBP_REGULATION_OF_MITOCHONDRIAL_DEPOLARIZATION,306,22433,15,1,0.1862339470475015,0.3016527385943859,,IFI6
BP,native species,Michaels,GOBP_HYALURONAN_CATABOLIC_PROCESS,306,22433,15,1,0.1862339470475015,0.3016527385943859,,CD44
BP,native species,Michaels,GOBP_REGULATION_OF_TOLERANCE_INDUCTION,306,22433,15,1,0.1862339470475015,0.3016527385943859,,HLA-B
BP,native species,Michaels,GOBP_REGULATION_OF_LOW_DENSITY_LIPOPROTEIN_PARTICLE_CLEARANCE,306,22433,15,1,0.1862339470475015,0.3016527385943859,,ANXA2
BP,native species,Michaels,GOBP_EARLY_ENDOSOME_TO_GOLGI_TRANSPORT,306,22433,15,1,0.1862339470475015,0.3016527385943859,,EHD3
BP,native species,Michaels,GOBP_NEGATIVE_REGULATION_OF_NEURAL_PRECURSOR_CELL_PROLIFERATION,306,22433,15,1,0.1862339470475015,0.3016527385943859,,GATA2
BP,native species,Michaels,GOBP_REGULATION_OF_T_HELPER_17_CELL_LINEAGE_COMMITMENT,306,22433,15,1,0.1862339470475015,0.3016527385943859,,LGALS1
BP,native species,Michaels,GOBP_JNK_CASCADE,306,22433,164,4,0.1863613685847459,0.3016807260955195,,"GADD45A,GSTP1,MTURN,SERPINF2"
BP,native species,Michaels,GOBP_AMYLOID_PRECURSOR_PROTEIN_CATABOLIC_PROCESS,306,22433,58,2,0.1874048960817921,0.3030118124958846,,"ADAM19,APOE"
BP,native species,Michaels,GOBP_REGULATION_OF_TUMOR_NECROSIS_FACTOR_MEDIATED_SIGNALING_PATHWAY,306,22433,58,2,0.1874048960817921,0.3030118124958846,,"GSTP1,LAPTM5"
BP,native species,Michaels,GOBP_REGULATION_OF_POSTSYNAPTIC_MEMBRANE_POTENTIAL,306,22433,110,3,0.1900826161537403,0.3071600505280795,,"ADRB2,ANO6,MEF2C"
BP,native species,Michaels,GOBP_NEGATIVE_REGULATION_OF_CELL_CYCLE_PROCESS,306,22433,283,6,0.1911403794546579,0.3086872047914551,,"CCND1,CDKN1A,CDKN2D,NPM1,RGCC,TMSB4X"
BP,native species,Michaels,GOBP_FOREBRAIN_DEVELOPMENT,306,22433,224,5,0.1922027640431357,0.310220018099086,,"B2M,FLNA,MDK,NRGN,TYROBP"
BP,native species,Michaels,GOBP_MESENCHYME_DEVELOPMENT,306,22433,225,5,0.1945569348440274,0.3128002143990663,,"DAB2,MDK,MEF2C,RGCC,S100A4"
BP,native species,Michaels,GOBP_NEGATIVE_REGULATION_OF_CELL_CYCLE,306,22433,346,7,0.1954812213591157,0.3128002143990663,,"CCND1,CDKN1A,CDKN2D,HPGD,NPM1,RGCC,TMSB4X"
BP,native species,Michaels,GOBP_POSITIVE_REGULATION_OF_PROTEIN_LOCALIZATION_TO_PLASMA_MEMBRANE,306,22433,60,2,0.1972961866871254,0.3128002143990663,,"CNST,STX3"
BP,native species,Michaels,GOBP_COLLAGEN_FIBRIL_ORGANIZATION,306,22433,60,2,0.1972961866871254,0.3128002143990663,,"CYP1B1,SERPINF2"
BP,native species,Michaels,GOBP_METENCEPHALON_DEVELOPMENT,306,22433,60,2,0.1972961866871254,0.3128002143990663,,"CD3E,MDK"
BP,native species,Michaels,GOBP_POSTSYNAPTIC_ACTIN_CYTOSKELETON_ORGANIZATION,306,22433,16,1,0.197341646762171,0.3128002143990663,,ACTB
BP,native species,Michaels,GOBP_TUBULIN_DEACETYLATION,306,22433,16,1,0.197341646762171,0.3128002143990663,,FLNA
BP,native species,Michaels,GOBP_NEUROTRANSMITTER_GATED_ION_CHANNEL_CLUSTERING,306,22433,16,1,0.197341646762171,0.3128002143990663,,APOE
BP,native species,Michaels,GOBP_RESPONSE_TO_UV_B,306,22433,16,1,0.197341646762171,0.3128002143990663,,CDKN1A
BP,native species,Michaels,GOBP_REGULATION_OF_AMYLOID_BETA_CLEARANCE,306,22433,16,1,0.197341646762171,0.3128002143990663,,APOE
BP,native species,Michaels,GOBP_POSITIVE_REGULATION_OF_TUMOR_NECROSIS_FACTOR_MEDIATED_SIGNALING_PATHWAY,306,22433,16,1,0.197341646762171,0.3128002143990663,,LAPTM5
BP,native species,Michaels,GOBP_POSITIVE_REGULATION_OF_TYPE_I_INTERFERON_MEDIATED_SIGNALING_PATHWAY,306,22433,16,1,0.197341646762171,0.3128002143990663,,STING1
BP,native species,Michaels,GOBP_CELLULAR_RESPONSE_TO_GONADOTROPIN_STIMULUS,306,22433,16,1,0.197341646762171,0.3128002143990663,,GATA1
BP,native species,Michaels,GOBP_REGULATION_OF_RELAXATION_OF_MUSCLE,306,22433,16,1,0.197341646762171,0.3128002143990663,,TIFAB
BP,native species,Michaels,GOBP_REGULATION_OF_CLATHRIN_DEPENDENT_ENDOCYTOSIS,306,22433,16,1,0.197341646762171,0.3128002143990663,,DAB2
BP,native species,Michaels,GOBP_REGULATION_OF_HEMATOPOIETIC_STEM_CELL_DIFFERENTIATION,306,22433,16,1,0.197341646762171,0.3128002143990663,,TMSB4X
BP,native species,Michaels,GOBP_MHC_CLASS_II_BIOSYNTHETIC_PROCESS,306,22433,16,1,0.197341646762171,0.3128002143990663,,CIITA
BP,native species,Michaels,GOBP_REGULATION_OF_GOLGI_ORGANIZATION,306,22433,16,1,0.197341646762171,0.3128002143990663,,EHD3
BP,native species,Michaels,GOBP_PROTEIN_HETEROTETRAMERIZATION,306,22433,16,1,0.197341646762171,0.3128002143990663,,KRT1
BP,native species,Michaels,GOBP_RAP_PROTEIN_SIGNAL_TRANSDUCTION,306,22433,16,1,0.197341646762171,0.3128002143990663,,RAP1B
BP,native species,Michaels,GOBP_PYRIMIDINE_NUCLEOBASE_METABOLIC_PROCESS,306,22433,16,1,0.197341646762171,0.3128002143990663,,TYMP
BP,native species,Michaels,GOBP_NEGATIVE_REGULATION_OF_EPITHELIAL_CELL_MIGRATION,306,22433,16,1,0.197341646762171,0.3128002143990663,,CD63
BP,native species,Michaels,GOBP_REGULATION_OF_VASCULOGENESIS,306,22433,16,1,0.197341646762171,0.3128002143990663,,CD34
BP,native species,Michaels,GOBP_KERATAN_SULFATE_PROTEOGLYCAN_METABOLIC_PROCESS,306,22433,16,1,0.197341646762171,0.3128002143990663,,B3GNT7
BP,native species,Michaels,GOBP_SMOOTH_MUSCLE_TISSUE_DEVELOPMENT,306,22433,16,1,0.197341646762171,0.3128002143990663,,MYLK
BP,native species,Michaels,GOBP_PROTEIN_LOCALIZATION_TO_MICROTUBULE,306,22433,16,1,0.197341646762171,0.3128002143990663,,MAPRE2
BP,native species,Michaels,GOBP_ADRENAL_GLAND_DEVELOPMENT,306,22433,16,1,0.197341646762171,0.3128002143990663,,MDK
BP,native species,Michaels,GOBP_SUPPRESSION_OF_VIRAL_RELEASE_BY_HOST,306,22433,16,1,0.197341646762171,0.3128002143990663,,MARCHF2
BP,native species,Michaels,GOBP_POSITIVE_REGULATION_OF_CGAS_STING_SIGNALING_PATHWAY,306,22433,16,1,0.197341646762171,0.3128002143990663,,BTK
BP,native species,Michaels,GOBP_RESPONSE_TO_ALDOSTERONE,306,22433,16,1,0.197341646762171,0.3128002143990663,,CYBB
BP,native species,Michaels,GOBP_CELLULAR_RESPONSE_TO_CADMIUM_ION,306,22433,16,1,0.197341646762171,0.3128002143990663,,CYBB
BP,native species,Michaels,GOBP_KETONE_METABOLIC_PROCESS,306,22433,169,4,0.2001961141780247,0.31714121268572,,"APOC1,CD74,DAB2,SLC45A3"
BP,native species,Michaels,GOBP_MEMBRANE_BIOGENESIS,306,22433,61,2,0.2022657858705012,0.3200496750429249,,"ANXA2,S100A10"
BP,native species,Michaels,GOBP_NEGATIVE_REGULATION_OF_ERK1_AND_ERK2_CASCADE,306,22433,61,2,0.2022657858705012,0.3200496750429249,,"DAB2,GSTP1"
BP,native species,Michaels,GOBP_NEUROTRANSMITTER_TRANSPORT,306,22433,170,4,0.2029997646195857,0.3210256092915965,,"MEF2C,RAP1B,SLC18A2,SNCA"
BP,native species,Michaels,GOBP_NUCLEOSIDE_DIPHOSPHATE_METABOLIC_PROCESS,306,22433,114,3,0.2039997864479843,0.3216058731326611,,"ENTPD1,MPP1,STING1"
BP,native species,Michaels,GOBP_NON_CANONICAL_NF_KAPPAB_SIGNAL_TRANSDUCTION,306,22433,114,3,0.2039997864479843,0.3216058731326611,,"C1QTNF4,LAPTM5,LTB"
BP,native species,Michaels,GOBP_NOTCH_SIGNALING_PATHWAY,306,22433,114,3,0.2039997864479843,0.3216058731326611,,"DLK1,GATA2,KIT"
BP,native species,Michaels,GOBP_REGULATION_OF_TRANSMEMBRANE_RECEPTOR_PROTEIN_SERINE_THREONINE_KINASE_SIGNALING_PATHWAY,306,22433,229,5,0.2040733770865631,0.3216058731326611,,"DAB2,FST,RBPMS2,THBS1,TSC22D1"
BP,native species,Michaels,GOBP_NEGATIVE_REGULATION_OF_MITOTIC_CELL_CYCLE_PHASE_TRANSITION,306,22433,171,4,0.205815065011662,0.3216058731326611,,"CCND1,CDKN1A,CDKN2D,RGCC"
BP,native species,Michaels,GOBP_DEFENSE_RESPONSE_TO_GRAM_NEGATIVE_BACTERIUM,306,22433,62,2,0.2072495572525137,0.3216058731326611,,"B2M,IL6R"
BP,native species,Michaels,GOBP_REGULATION_OF_STEROID_BIOSYNTHETIC_PROCESS,306,22433,62,2,0.2072495572525137,0.3216058731326611,,"APOE,DAB2"
BP,native species,Michaels,GOBP_CELL_SURFACE_TOLL_LIKE_RECEPTOR_SIGNALING_PATHWAY,306,22433,62,2,0.2072495572525137,0.3216058731326611,,"CD36,SCIMP"
BP,native species,Michaels,GOBP_SYNAPTIC_VESICLE_LOCALIZATION,306,22433,62,2,0.2072495572525137,0.3216058731326611,,"MX1,SNCA"
BP,native species,Michaels,GOBP_PROTEIN_HOMOTETRAMERIZATION,306,22433,62,2,0.2072495572525137,0.3216058731326611,,"B2M,SAMHD1"
BP,native species,Michaels,GOBP_POSITIVE_REGULATION_OF_HORMONE_SECRETION,306,22433,115,3,0.2075156815168853,0.3216058731326611,,"ADCYAP1,DAB2,HLA-DRB1"
BP,native species,Michaels,GOBP_CELL_DIFFERENTIATION_IN_SPINAL_CORD,306,22433,17,1,0.2082982179398834,0.3216058731326611,,LMO4
BP,native species,Michaels,GOBP_REGULATION_OF_CELLULAR_RESPONSE_TO_OXIDATIVE_STRESS,306,22433,17,1,0.2082982179398834,0.3216058731326611,,CD36
BP,native species,Michaels,GOBP_SPECIFICATION_OF_ANIMAL_ORGAN_IDENTITY,306,22433,17,1,0.2082982179398834,0.3216058731326611,,MEF2C
BP,native species,Michaels,GOBP_SPERM_EGG_RECOGNITION,306,22433,17,1,0.2082982179398834,0.3216058731326611,,CD9
BP,native species,Michaels,GOBP_GRANZYME_MEDIATED_PROGRAMMED_CELL_DEATH_SIGNALING_PATHWAY,306,22433,17,1,0.2082982179398834,0.3216058731326611,,NKG7
BP,native species,Michaels,GOBP_EOSINOPHIL_MIGRATION,306,22433,17,1,0.2082982179398834,0.3216058731326611,,CCL5
BP,native species,Michaels,GOBP_NEUROTRANSMITTER_RECEPTOR_TRANSPORT,306,22433,17,1,0.2082982179398834,0.3216058731326611,,STX3
BP,native species,Michaels,GOBP_INTERLEUKIN_5_PRODUCTION,306,22433,17,1,0.2082982179398834,0.3216058731326611,,IL33R
BP,native species,Michaels,GOBP_KERATINOCYTE_MIGRATION,306,22433,17,1,0.2082982179398834,0.3216058731326611,,MAPRE2
BP,native species,Michaels,GOBP_C21_STEROID_HORMONE_BIOSYNTHETIC_PROCESS,306,22433,17,1,0.2082982179398834,0.3216058731326611,,DAB2
BP,native species,Michaels,GOBP_PHOSPHATE_ION_TRANSPORT,306,22433,17,1,0.2082982179398834,0.3216058731326611,,SLC37A1
BP,native species,Michaels,GOBP_POSITIVE_REGULATION_OF_CARDIAC_MUSCLE_CELL_PROLIFERATION,306,22433,17,1,0.2082982179398834,0.3216058731326611,,MEF2C
BP,native species,Michaels,GOBP_POSITIVE_REGULATION_OF_MACROPHAGE_DERIVED_FOAM_CELL_DIFFERENTIATION,306,22433,17,1,0.2082982179398834,0.3216058731326611,,CD36
BP,native species,Michaels,GOBP_MOTOR_NEURON_AXON_GUIDANCE,306,22433,17,1,0.2082982179398834,0.3216058731326611,,LMO4
BP,native species,Michaels,GOBP_CHEMOKINE_C_X_C_MOTIF_LIGAND_2_PRODUCTION,306,22433,17,1,0.2082982179398834,0.3216058731326611,,CD74
BP,native species,Michaels,GOBP_REGULATION_OF_NEUROTRANSMITTER_UPTAKE,306,22433,17,1,0.2082982179398834,0.3216058731326611,,SNCA
BP,native species,Michaels,GOBP_PRE_MIRNA_PROCESSING,306,22433,17,1,0.2082982179398834,0.3216058731326611,,HOXB-AS3
BP,native species,Michaels,GOBP_PYRIMIDINE_RIBONUCLEOSIDE_MONOPHOSPHATE_METABOLIC_PROCESS,306,22433,17,1,0.2082982179398834,0.3216058731326611,,NT5C3A
BP,native species,Michaels,GOBP_REGULATION_OF_HORMONE_BIOSYNTHETIC_PROCESS,306,22433,17,1,0.2082982179398834,0.3216058731326611,,DAB2
BP,native species,Michaels,GOBP_CELLULAR_RESPONSE_TO_REACTIVE_NITROGEN_SPECIES,306,22433,17,1,0.2082982179398834,0.3216058731326611,,GUCY1B1
BP,native species,Michaels,GOBP_REGULATION_OF_HETEROTYPIC_CELL_CELL_ADHESION,306,22433,17,1,0.2082982179398834,0.3216058731326611,,CD44
BP,native species,Michaels,GOBP_ALDEHYDE_CATABOLIC_PROCESS,306,22433,17,1,0.2082982179398834,0.3216058731326611,,ALDH1A1
BP,native species,Michaels,GOBP_RESPONSE_TO_MURAMYL_DIPEPTIDE,306,22433,17,1,0.2082982179398834,0.3216058731326611,,VIM
BP,native species,Michaels,GOBP_POSITIVE_REGULATION_OF_LIPID_STORAGE,306,22433,17,1,0.2082982179398834,0.3216058731326611,,CD36
BP,native species,Michaels,GOBP_MYELIN_ASSEMBLY,306,22433,17,1,0.2082982179398834,0.3216058731326611,,CD9
BP,native species,Michaels,GOBP_POSITIVE_REGULATION_OF_CALCINEURIN_MEDIATED_SIGNALING,306,22433,17,1,0.2082982179398834,0.3216058731326611,,CLEC7A
BP,native species,Michaels,GOBP_MUSCLE_HYPERTROPHY_IN_RESPONSE_TO_STRESS,306,22433,17,1,0.2082982179398834,0.3216058731326611,,LMNA
BP,native species,Michaels,GOBP_NEGATIVE_REGULATION_OF_FATTY_ACID_BIOSYNTHETIC_PROCESS,306,22433,17,1,0.2082982179398834,0.3216058731326611,,APOC1
BP,native species,Michaels,GOBP_REGULATION_OF_AUTOPHAGOSOME_MATURATION,306,22433,17,1,0.2082982179398834,0.3216058731326611,,ADRB2
BP,native species,Michaels,GOBP_NEGATIVE_REGULATION_OF_PHAGOCYTOSIS,306,22433,17,1,0.2082982179398834,0.3216058731326611,,PRTN3
BP,native species,Michaels,GOBP_REGULATION_OF_AMYLOID_FIBRIL_FORMATION,306,22433,17,1,0.2082982179398834,0.3216058731326611,,APOE
BP,native species,Michaels,GOBP_REGULATION_OF_GENERATION_OF_PRECURSOR_METABOLITES_AND_ENERGY,306,22433,116,3,0.2110452264785351,0.3256635917322297,,"CHCHD2,SNCA,STING1"
BP,native species,Michaels,GOBP_IMPORT_ACROSS_PLASMA_MEMBRANE,306,22433,232,5,0.2113112810119108,0.3258645336747129,,"CD36,KCNH2,KCNQ1,SLC2A3,THBS1"
BP,native species,Michaels,GOBP_NEGATIVE_REGULATION_OF_MONOATOMIC_ION_TRANSMEMBRANE_TRANSPORT,306,22433,63,2,0.2122461949892982,0.3258645336747129,,"KCNH2,KCNQ1"
BP,native species,Michaels,GOBP_ENDOCRINE_SYSTEM_DEVELOPMENT,306,22433,63,2,0.2122461949892982,0.3258645336747129,,"IL6R,MDK"
BP,native species,Michaels,GOBP_NEGATIVE_REGULATION_OF_PROTEIN_UBIQUITINATION,306,22433,63,2,0.2122461949892982,0.3258645336747129,,"BEX1,ISG15"
BP,native species,Michaels,GOBP_CYTOKINE_PRODUCTION_INVOLVED_IN_INFLAMMATORY_RESPONSE,306,22433,63,2,0.2122461949892982,0.3258645336747129,,"CLEC7A,HMOX1"
BP,native species,Michaels,GOBP_LOCOMOTORY_BEHAVIOR,306,22433,63,2,0.2122461949892982,0.3258645336747129,,"APOE,HPGDS"
BP,native species,Michaels,GOBP_DEFENSE_RESPONSE_TO_GRAM_POSITIVE_BACTERIUM,306,22433,63,2,0.2122461949892982,0.3258645336747129,,"B2M,IL6R"
BP,native species,Michaels,GOBP_REGULATION_OF_AXON_EXTENSION,306,22433,63,2,0.2122461949892982,0.3258645336747129,,"APOE,VIM"
BP,native species,Michaels,GOBP_VIRAL_GENE_EXPRESSION,306,22433,63,2,0.2122461949892982,0.3258645336747129,,"IFIT1,IFITM3"
BP,native species,Michaels,GOBP_CELLULAR_RESPONSE_TO_CARBOHYDRATE_STIMULUS,306,22433,117,3,0.2145879316003282,0.3292752631110919,,"CLEC7A,GPX1,HLA-DRB1"
BP,native species,Michaels,GOBP_CELLULAR_RESPONSE_TO_INSULIN_STIMULUS,306,22433,175,4,0.2171877616648926,0.3310151903431351,,"ATP2B1,BLVRB,CTSD,GSTP1"
BP,native species,Michaels,GOBP_INORGANIC_ANION_TRANSPORT,306,22433,118,3,0.2181433106373951,0.3310151903431351,,"ANO6,KCNQ1,SLC37A1"
BP,native species,Michaels,GOBP_PATTERN_SPECIFICATION_PROCESS,306,22433,235,5,0.2186308799448726,0.3310151903431351,,"C1QA,MEF2C,MEIS1,MEIS2,TIFAB"
BP,native species,Michaels,GOBP_NEGATIVE_REGULATION_OF_GENE_SILENCING_BY_REGULATORY_NCRNA,306,22433,18,1,0.2191057101468068,0.3310151903431351,,HOXB-AS3
BP,native species,Michaels,GOBP_REGULATION_OF_ENDOTHELIAL_CELL_DEVELOPMENT,306,22433,18,1,0.2191057101468068,0.3310151903431351,,VCL
BP,native species,Michaels,GOBP_VENTRAL_SPINAL_CORD_DEVELOPMENT,306,22433,18,1,0.2191057101468068,0.3310151903431351,,LMO4
BP,native species,Michaels,GOBP_VOCALIZATION_BEHAVIOR,306,22433,18,1,0.2191057101468068,0.3310151903431351,,TIFAB
BP,native species,Michaels,GOBP_VIRAL_TRANSLATION,306,22433,18,1,0.2191057101468068,0.3310151903431351,,IFIT1
BP,native species,Michaels,GOBP_REGULATION_OF_LONG_TERM_NEURONAL_SYNAPTIC_PLASTICITY,306,22433,18,1,0.2191057101468068,0.3310151903431351,,KIT
BP,native species,Michaels,GOBP_REGULATION_OF_PROTEIN_SUMOYLATION,306,22433,18,1,0.2191057101468068,0.3310151903431351,,CAPN3
BP,native species,Michaels,GOBP_NEUROMUSCULAR_PROCESS_CONTROLLING_BALANCE,306,22433,18,1,0.2191057101468068,0.3310151903431351,,TIFAB
BP,native species,Michaels,GOBP_NEGATIVE_REGULATION_OF_REACTIVE_OXYGEN_SPECIES_BIOSYNTHETIC_PROCESS,306,22433,18,1,0.2191057101468068,0.3310151903431351,,SLC18A2
BP,native species,Michaels,GOBP_BRANCHING_INVOLVED_IN_BLOOD_VESSEL_MORPHOGENESIS,306,22433,18,1,0.2191057101468068,0.3310151903431351,,MDK
BP,native species,Michaels,GOBP_RELAXATION_OF_CARDIAC_MUSCLE,306,22433,18,1,0.2191057101468068,0.3310151903431351,,GSN
BP,native species,Michaels,GOBP_RESPONSE_TO_SALT_STRESS,306,22433,18,1,0.2191057101468068,0.3310151903431351,,CAPN3
BP,native species,Michaels,GOBP_RESPONSE_TO_THYROID_HORMONE,306,22433,18,1,0.2191057101468068,0.3310151903431351,,CTSH
BP,native species,Michaels,GOBP_CELL_PROLIFERATION_INVOLVED_IN_KIDNEY_DEVELOPMENT,306,22433,18,1,0.2191057101468068,0.3310151903431351,,IL6R
BP,native species,Michaels,GOBP_REGULATION_OF_THE_FORCE_OF_HEART_CONTRACTION,306,22433,18,1,0.2191057101468068,0.3310151903431351,,MYL4
BP,native species,Michaels,GOBP_REGULATION_OF_RENAL_SYSTEM_PROCESS,306,22433,18,1,0.2191057101468068,0.3310151903431351,,F2R
BP,native species,Michaels,GOBP_RESPONSE_TO_MUSCLE_STRETCH,306,22433,18,1,0.2191057101468068,0.3310151903431351,,GSN
BP,native species,Michaels,GOBP_NEGATIVE_REGULATION_OF_CALCIUM_MEDIATED_SIGNALING,306,22433,18,1,0.2191057101468068,0.3310151903431351,,PLEK
BP,native species,Michaels,GOBP_MITOCHONDRIAL_DEPOLARIZATION,306,22433,18,1,0.2191057101468068,0.3310151903431351,,IFI6
BP,native species,Michaels,GOBP_G_PROTEIN_COUPLED_ACETYLCHOLINE_RECEPTOR_SIGNALING_PATHWAY,306,22433,18,1,0.2191057101468068,0.3310151903431351,,RGS10
BP,native species,Michaels,GOBP_POSITIVE_REGULATION_OF_CYTOPLASMIC_TRANSLATION,306,22433,18,1,0.2191057101468068,0.3310151903431351,,NPM1
BP,native species,Michaels,GOBP_CELLULAR_RESPONSE_TO_COPPER_ION,306,22433,18,1,0.2191057101468068,0.3310151903431351,,SNCA
BP,native species,Michaels,GOBP_POSITIVE_REGULATION_OF_ANIMAL_ORGAN_MORPHOGENESIS,306,22433,18,1,0.2191057101468068,0.3310151903431351,,CD34
BP,native species,Michaels,GOBP_EXPLORATION_BEHAVIOR,306,22433,18,1,0.2191057101468068,0.3310151903431351,,APOE
BP,native species,Michaels,GOBP_ACROSOME_ASSEMBLY,306,22433,18,1,0.2191057101468068,0.3310151903431351,,SPINK2
BP,native species,Michaels,GOBP_RESPIRATORY_TUBE_DEVELOPMENT,306,22433,65,2,0.2222730093385216,0.3354301777290416,,"CTSH,CTSZ"
BP,native species,Michaels,GOBP_REGULATION_OF_SYNCYTIUM_FORMATION_BY_PLASMA_MEMBRANE_FUSION,306,22433,65,2,0.2222730093385216,0.3354301777290416,,"CAMK1,TYROBP"
BP,native species,Michaels,GOBP_CELL_MORPHOGENESIS_INVOLVED_IN_NEURON_DIFFERENTIATION,306,22433,424,8,0.2241282202752837,0.3380436097654196,,"ABI3,ACTB,APOE,LMO4,MEF2C,NEXN,S100B,VIM"
BP,native species,Michaels,GOBP_MESODERM_DEVELOPMENT,306,22433,66,2,0.2273007355235965,0.3385311844121983,,"BTK,HCK"
BP,native species,Michaels,GOBP_POSITIVE_REGULATION_OF_PHOSPHORUS_METABOLIC_PROCESS,306,22433,66,2,0.2273007355235965,0.3385311844121983,,"SNCA,TMSB4X"
BP,native species,Michaels,GOBP_RENAL_TUBULE_DEVELOPMENT,306,22433,66,2,0.2273007355235965,0.3385311844121983,,"MEF2C,MTSS1"
BP,native species,Michaels,GOBP_ESTABLISHMENT_OF_CELL_POLARITY,306,22433,121,3,0.2288806830543496,0.3385311844121983,,"FRMD4B,GSN,RAP1B"
BP,native species,Michaels,GOBP_REGULATION_OF_PROTEIN_LOCALIZATION_TO_NUCLEUS,306,22433,121,3,0.2288806830543496,0.3385311844121983,,"CD36,FLNA,NPM1"
BP,native species,Michaels,GOBP_CELL_CELL_JUNCTION_ASSEMBLY,306,22433,121,3,0.2288806830543496,0.3385311844121983,,"ACTB,CD9,VCL"
BP,native species,Michaels,GOBP_NICOTINAMIDE_NUCLEOTIDE_BIOSYNTHETIC_PROCESS,306,22433,19,1,0.2297661452436205,0.3385311844121983,,IDO1
BP,native species,Michaels,GOBP_MELANOSOME_ASSEMBLY,306,22433,19,1,0.2297661452436205,0.3385311844121983,,RAB32
BP,native species,Michaels,GOBP_EMBRYONIC_DIGESTIVE_TRACT_DEVELOPMENT,306,22433,19,1,0.2297661452436205,0.3385311844121983,,RBPMS2
BP,native species,Michaels,GOBP_REGULATION_OF_OXIDATIVE_PHOSPHORYLATION,306,22433,19,1,0.2297661452436205,0.3385311844121983,,SNCA
BP,native species,Michaels,GOBP_NEGATIVE_REGULATION_OF_REGULATED_SECRETORY_PATHWAY,306,22433,19,1,0.2297661452436205,0.3385311844121983,,RAP1B
BP,native species,Michaels,GOBP_CELL_FATE_DETERMINATION,306,22433,19,1,0.2297661452436205,0.3385311844121983,,MEF2C
BP,native species,Michaels,GOBP_MACROPHAGE_ACTIVATION_INVOLVED_IN_IMMUNE_RESPONSE,306,22433,19,1,0.2297661452436205,0.3385311844121983,,TYROBP
BP,native species,Michaels,GOBP_RESPONSE_TO_X_RAY,306,22433,19,1,0.2297661452436205,0.3385311844121983,,CCND1
BP,native species,Michaels,GOBP_CELLULAR_RESPONSE_TO_GLUCAGON_STIMULUS,306,22433,19,1,0.2297661452436205,0.3385311844121983,,PRKAR2B
BP,native species,Michaels,GOBP_PURINE_DEOXYRIBONUCLEOTIDE_METABOLIC_PROCESS,306,22433,19,1,0.2297661452436205,0.3385311844121983,,SAMHD1
BP,native species,Michaels,GOBP_REGULATION_OF_EARLY_ENDOSOME_TO_LATE_ENDOSOME_TRANSPORT,306,22433,19,1,0.2297661452436205,0.3385311844121983,,DAB2
BP,native species,Michaels,GOBP_REGULATION_OF_INCLUSION_BODY_ASSEMBLY,306,22433,19,1,0.2297661452436205,0.3385311844121983,,APOE
BP,native species,Michaels,GOBP_REGULATION_OF_HAIR_CYCLE,306,22433,19,1,0.2297661452436205,0.3385311844121983,,FST
BP,native species,Michaels,GOBP_NEGATIVE_REGULATION_OF_INFLAMMASOME_MEDIATED_SIGNALING_PATHWAY,306,22433,19,1,0.2297661452436205,0.3385311844121983,,IFI16
BP,native species,Michaels,GOBP_SOMATIC_STEM_CELL_POPULATION_MAINTENANCE,306,22433,19,1,0.2297661452436205,0.3385311844121983,,KIT
BP,native species,Michaels,GOBP_POSITIVE_REGULATION_OF_VIRAL_LIFE_CYCLE,306,22433,19,1,0.2297661452436205,0.3385311844121983,,LGALS1
BP,native species,Michaels,GOBP_REGULATION_OF_POSTSYNAPTIC_SPECIALIZATION_ASSEMBLY,306,22433,19,1,0.2297661452436205,0.3385311844121983,,ABI3
BP,native species,Michaels,GOBP_NEGATIVE_REGULATION_OF_STEM_CELL_DIFFERENTIATION,306,22433,19,1,0.2297661452436205,0.3385311844121983,,TMSB4X
BP,native species,Michaels,GOBP_CGMP_METABOLIC_PROCESS,306,22433,19,1,0.2297661452436205,0.3385311844121983,,GUCY1B1
BP,native species,Michaels,GOBP_POSITIVE_REGULATION_OF_PROTEIN_DEPOLYMERIZATION,306,22433,19,1,0.2297661452436205,0.3385311844121983,,PLEK
BP,native species,Michaels,GOBP_CHOLESTEROL_STORAGE,306,22433,19,1,0.2297661452436205,0.3385311844121983,,CD36
BP,native species,Michaels,GOBP_POSITIVE_REGULATION_OF_PROTEIN_EXPORT_FROM_NUCLEUS,306,22433,19,1,0.2297661452436205,0.3385311844121983,,CAMK1
BP,native species,Michaels,GOBP_CRANIAL_NERVE_MORPHOGENESIS,306,22433,19,1,0.2297661452436205,0.3385311844121983,,TIFAB
BP,native species,Michaels,GOBP_BLASTODERM_SEGMENTATION,306,22433,19,1,0.2297661452436205,0.3385311844121983,,TIFAB
BP,native species,Michaels,GOBP_ESTABLISHMENT_OF_EPITHELIAL_CELL_POLARITY,306,22433,19,1,0.2297661452436205,0.3385311844121983,,FRMD4B
BP,native species,Michaels,GOBP_REGULATION_OF_CELLULAR_RESPONSE_TO_HYPOXIA,306,22433,19,1,0.2297661452436205,0.3385311844121983,,CHCHD2
BP,native species,Michaels,GOBP_PEPTIDE_CATABOLIC_PROCESS,306,22433,19,1,0.2297661452436205,0.3385311844121983,,CTSH
BP,native species,Michaels,GOBP_POSTSYNAPTIC_CYTOSKELETON_ORGANIZATION,306,22433,19,1,0.2297661452436205,0.3385311844121983,,ACTB
BP,native species,Michaels,GOBP_DIGESTIVE_TRACT_MORPHOGENESIS,306,22433,19,1,0.2297661452436205,0.3385311844121983,,RBPMS2
BP,native species,Michaels,GOBP_REGULATION_OF_MODIFICATION_OF_SYNAPTIC_STRUCTURE,306,22433,19,1,0.2297661452436205,0.3385311844121983,,CTTNBP2
BP,native species,Michaels,GOBP_MORPHOGENESIS_OF_AN_ENDOTHELIUM,306,22433,19,1,0.2297661452436205,0.3385311844121983,,ITGAX
BP,native species,Michaels,GOBP_FATTY_ACID_DERIVATIVE_CATABOLIC_PROCESS,306,22433,19,1,0.2297661452436205,0.3385311844121983,,HPGD
BP,native species,Michaels,GOBP_PHYSIOLOGICAL_CARDIAC_MUSCLE_HYPERTROPHY,306,22433,19,1,0.2297661452436205,0.3385311844121983,,MEIS1
BP,native species,Michaels,GOBP_AMINE_CATABOLIC_PROCESS,306,22433,19,1,0.2297661452436205,0.3385311844121983,,SAT1
BP,native species,Michaels,GOBP_MODULATION_BY_SYMBIONT_OF_ENTRY_INTO_HOST,306,22433,19,1,0.2297661452436205,0.3385311844121983,,LGALS1
BP,native species,Michaels,GOBP_T_CELL_MEDIATED_IMMUNE_RESPONSE_TO_TUMOR_CELL,306,22433,19,1,0.2297661452436205,0.3385311844121983,,HLA-DRB1
BP,native species,Michaels,GOBP_NEGATIVE_REGULATION_OF_ACTIVIN_RECEPTOR_SIGNALING_PATHWAY,306,22433,19,1,0.2297661452436205,0.3385311844121983,,FST
BP,native species,Michaels,GOBP_OSTEOBLAST_DIFFERENTIATION,306,22433,180,4,0.2316357680934924,0.3411023488215461,,"DLK1,IGFBP2,IL6R,MEF2C"
BP,native species,Michaels,GOBP_REGULATION_OF_GLIOGENESIS,306,22433,67,2,0.2323364259509132,0.3415831834028723,,"MDK,SERPINE2"
BP,native species,Michaels,GOBP_BONE_REMODELING,306,22433,67,2,0.2323364259509132,0.3415831834028723,,"DLK1,MDK"
BP,native species,Michaels,GOBP_RECEPTOR_LOCALIZATION_TO_SYNAPSE,306,22433,67,2,0.2323364259509132,0.3415831834028723,,"STX3,TYROBP"
BP,native species,Michaels,GOBP_NEUROTRANSMITTER_SECRETION,306,22433,122,3,0.23248196826172,0.341613793491873,,"MEF2C,RAP1B,SNCA"
BP,native species,Michaels,GOBP_PROTEIN_CONTAINING_COMPLEX_LOCALIZATION,306,22433,68,2,0.2373789322631861,0.3469325657044699,,"LMNA,STX3"
BP,native species,Michaels,GOBP_POSITIVE_REGULATION_OF_CARBOHYDRATE_METABOLIC_PROCESS,306,22433,68,2,0.2373789322631861,0.3469325657044699,,"SLC45A3,SNCA"
BP,native species,Michaels,GOBP_GOLGI_TO_PLASMA_MEMBRANE_TRANSPORT,306,22433,68,2,0.2373789322631861,0.3469325657044699,,"CNST,STXBP5"
BP,native species,Michaels,GOBP_BIOLOGICAL_PROCESS_INVOLVED_IN_SYMBIOTIC_INTERACTION,306,22433,124,3,0.2397149696288141,0.3469325657044699,,"CD4,IFIT1,LGALS1"
BP,native species,Michaels,GOBP_VASCULAR_ENDOTHELIAL_CELL_RESPONSE_TO_LAMINAR_FLUID_SHEAR_STRESS,306,22433,20,1,0.2402815177588096,0.3469325657044699,,PRKAR2B
BP,native species,Michaels,GOBP_ASTROCYTE_ACTIVATION,306,22433,20,1,0.2402815177588096,0.3469325657044699,,C1QA
BP,native species,Michaels,GOBP_ESTABLISHMENT_OF_PIGMENT_GRANULE_LOCALIZATION,306,22433,20,1,0.2402815177588096,0.3469325657044699,,MLPH
BP,native species,Michaels,GOBP_POSITIVE_REGULATION_OF_LYASE_ACTIVITY,306,22433,20,1,0.2402815177588096,0.3469325657044699,,ADCYAP1
BP,native species,Michaels,GOBP_POSITIVE_REGULATION_OF_LONG_TERM_SYNAPTIC_POTENTIATION,306,22433,20,1,0.2402815177588096,0.3469325657044699,,NRGN
BP,native species,Michaels,GOBP_REGULATION_OF_ATP_BIOSYNTHETIC_PROCESS,306,22433,20,1,0.2402815177588096,0.3469325657044699,,TMSB4X
BP,native species,Michaels,GOBP_CELLULAR_RESPONSE_TO_OXYGEN_RADICAL,306,22433,20,1,0.2402815177588096,0.3469325657044699,,CD36
BP,native species,Michaels,GOBP_RESPONSE_TO_PAIN,306,22433,20,1,0.2402815177588096,0.3469325657044699,,THBS1
BP,native species,Michaels,GOBP_RESPONSE_TO_SALT,306,22433,20,1,0.2402815177588096,0.3469325657044699,,DAB2
BP,native species,Michaels,GOBP_POSITIVE_REGULATION_OF_NEUROINFLAMMATORY_RESPONSE,306,22433,20,1,0.2402815177588096,0.3469325657044699,,CCL5
BP,native species,Michaels,GOBP_RESPONSE_TO_LEPTIN,306,22433,20,1,0.2402815177588096,0.3469325657044699,,CCND1
BP,native species,Michaels,GOBP_REGULATION_OF_POSTSYNAPTIC_DENSITY_ORGANIZATION,306,22433,20,1,0.2402815177588096,0.3469325657044699,,ABI3
BP,native species,Michaels,GOBP_NEGATIVE_REGULATION_OF_STEROID_BIOSYNTHETIC_PROCESS,306,22433,20,1,0.2402815177588096,0.3469325657044699,,APOE
BP,native species,Michaels,GOBP_CLATHRIN_COAT_ASSEMBLY,306,22433,20,1,0.2402815177588096,0.3469325657044699,,DAB2
BP,native species,Michaels,GOBP_NEGATIVE_REGULATION_OF_TISSUE_REMODELING,306,22433,20,1,0.2402815177588096,0.3469325657044699,,CST3
BP,native species,Michaels,GOBP_STEROID_CATABOLIC_PROCESS,306,22433,20,1,0.2402815177588096,0.3469325657044699,,CYP1B1
BP,native species,Michaels,GOBP_REGULATION_OF_ASTROCYTE_DIFFERENTIATION,306,22433,20,1,0.2402815177588096,0.3469325657044699,,SERPINE2
BP,native species,Michaels,GOBP_DENDRITIC_SPINE_MAINTENANCE,306,22433,20,1,0.2402815177588096,0.3469325657044699,,APOE
BP,native species,Michaels,GOBP_REGULATION_OF_LYMPHOCYTE_CHEMOTAXIS,306,22433,20,1,0.2402815177588096,0.3469325657044699,,CCL5
BP,native species,Michaels,GOBP_REGULATION_OF_KETONE_BIOSYNTHETIC_PROCESS,306,22433,20,1,0.2402815177588096,0.3469325657044699,,DAB2
BP,native species,Michaels,GOBP_GENITALIA_DEVELOPMENT,306,22433,20,1,0.2402815177588096,0.3469325657044699,,TIFAB
BP,native species,Michaels,GOBP_POSITIVE_REGULATION_OF_ACUTE_INFLAMMATORY_RESPONSE,306,22433,20,1,0.2402815177588096,0.3469325657044699,,BTK
BP,native species,Michaels,GOBP_POSITIVE_REGULATION_OF_AMYLOID_BETA_FORMATION,306,22433,20,1,0.2402815177588096,0.3469325657044699,,APOE
BP,native species,Michaels,GOBP_NEGATIVE_REGULATION_OF_ORGANIC_ACID_TRANSPORT,306,22433,20,1,0.2402815177588096,0.3469325657044699,,THBS1
BP,native species,Michaels,GOBP_POSITIVE_REGULATION_OF_CARDIAC_MUSCLE_TISSUE_GROWTH,306,22433,20,1,0.2402815177588096,0.3469325657044699,,MEF2C
BP,native species,Michaels,GOBP_POSITIVE_REGULATION_OF_CELLULAR_RESPONSE_TO_INSULIN_STIMULUS,306,22433,20,1,0.2402815177588096,0.3469325657044699,,CTSD
BP,native species,Michaels,GOBP_POSITIVE_REGULATION_OF_CHOLESTEROL_METABOLIC_PROCESS,306,22433,20,1,0.2402815177588096,0.3469325657044699,,APOE
BP,native species,Michaels,GOBP_RESPONSE_TO_ETHER,306,22433,20,1,0.2402815177588096,0.3469325657044699,,CD4
BP,native species,Michaels,GOBP_NEGATIVE_REGULATION_OF_INTRACELLULAR_PROTEIN_TRANSPORT,306,22433,20,1,0.2402815177588096,0.3469325657044699,,CD36
BP,native species,Michaels,GOBP_NEGATIVE_REGULATION_OF_PROTEIN_CONTAINING_COMPLEX_DISASSEMBLY,306,22433,69,2,0.2424271357523425,0.3492940162155004,,"CAPG,GSN"
BP,native species,Michaels,GOBP_MUSCLE_CELL_APOPTOTIC_PROCESS,306,22433,69,2,0.2424271357523425,0.3492940162155004,,"ADRB2,MDK"
BP,native species,Michaels,GOBP_REGULATION_OF_NEUROTRANSMITTER_SECRETION,306,22433,69,2,0.2424271357523425,0.3492940162155004,,"MEF2C,RAP1B"
BP,native species,Michaels,GOBP_MITOTIC_DNA_INTEGRITY_CHECKPOINT_SIGNALING,306,22433,69,2,0.2424271357523425,0.3492940162155004,,"CCND1,CDKN1A"
BP,native species,Michaels,GOBP_NEURON_PROJECTION_EXTENSION,306,22433,125,3,0.2433457628575266,0.3502491037660355,,"APOE,S100B,VIM"
BP,native species,Michaels,GOBP_RESPONSE_TO_TEMPERATURE_STIMULUS,306,22433,125,3,0.2433457628575266,0.3502491037660355,,"GMPR,HMOX1,THBS1"
BP,native species,Michaels,GOBP_CELLULAR_RESPONSE_TO_EXTERNAL_STIMULUS,306,22433,70,2,0.2474799467688559,0.3560123814075085,,"CD40,GADD45A"
BP,native species,Michaels,GOBP_PROTEIN_HOMOOLIGOMERIZATION,306,22433,186,4,0.2492728846637406,0.3579461653851846,,"ALOX5AP,B2M,EHD3,SAMHD1"
BP,native species,Michaels,GOBP_LYSOSOMAL_TRANSPORT,306,22433,127,3,0.2506336578895224,0.3579461653851846,,"ADRB2,EHD3,LAPTM5"
BP,native species,Michaels,GOBP_INNER_EAR_RECEPTOR_CELL_DEVELOPMENT,306,22433,21,1,0.2506537952569493,0.3579461653851846,,KCNQ1
BP,native species,Michaels,GOBP_REGULATION_OF_RECEPTOR_CLUSTERING,306,22433,21,1,0.2506537952569493,0.3579461653851846,,GSN
BP,native species,Michaels,GOBP_ARF_PROTEIN_SIGNAL_TRANSDUCTION,306,22433,21,1,0.2506537952569493,0.3579461653851846,,MAPRE2
BP,native species,Michaels,GOBP_NEGATIVE_REGULATION_OF_CHEMOKINE_PRODUCTION,306,22433,21,1,0.2506537952569493,0.3579461653851846,,GSTP1
BP,native species,Michaels,GOBP_REGULATION_OF_MACROPHAGE_DIFFERENTIATION,306,22433,21,1,0.2506537952569493,0.3579461653851846,,C1QC
BP,native species,Michaels,GOBP_REGULATION_OF_MUSCLE_TISSUE_DEVELOPMENT,306,22433,21,1,0.2506537952569493,0.3579461653851846,,MEF2C
BP,native species,Michaels,GOBP_POSITIVE_REGULATION_OF_ACTIVATED_T_CELL_PROLIFERATION,306,22433,21,1,0.2506537952569493,0.3579461653851846,,IGFBP2
BP,native species,Michaels,GOBP_VISUAL_LEARNING,306,22433,21,1,0.2506537952569493,0.3579461653851846,,KIT
BP,native species,Michaels,GOBP_BLASTOCYST_DEVELOPMENT,306,22433,21,1,0.2506537952569493,0.3579461653851846,,HOPX
BP,native species,Michaels,GOBP_CYCLIC_NUCLEOTIDE_BIOSYNTHETIC_PROCESS,306,22433,21,1,0.2506537952569493,0.3579461653851846,,GUCY1B1
BP,native species,Michaels,GOBP_PLASMA_MEMBRANE_TUBULATION,306,22433,21,1,0.2506537952569493,0.3579461653851846,,CAVIN2
BP,native species,Michaels,GOBP_CD8_POSITIVE_ALPHA_BETA_T_CELL_DIFFERENTIATION,306,22433,21,1,0.2506537952569493,0.3579461653851846,,PSMB9
BP,native species,Michaels,GOBP_REGULATION_OF_MICROTUBULE_BASED_PROCESS,306,22433,248,5,0.2511930177429232,0.3585292733704359,,"MAPRE2,NPM1,SNCA,STMN1,TRIM58"
BP,native species,Michaels,GOBP_POSITIVE_REGULATION_OF_INTRACELLULAR_PROTEIN_TRANSPORT,306,22433,71,2,0.2525363041415916,0.3598839422704576,,"CAMK1,FLNA"
BP,native species,Michaels,GOBP_RESPONSE_TO_OSMOTIC_STRESS,306,22433,71,2,0.2525363041415916,0.3598839422704576,,"CAPN3,MYLK"
BP,native species,Michaels,GOBP_PYRIMIDINE_CONTAINING_COMPOUND_METABOLIC_PROCESS,306,22433,71,2,0.2525363041415916,0.3598839422704576,,"NT5C3A,TYMP"
BP,native species,Michaels,GOBP_NEURON_FATE_COMMITMENT,306,22433,22,1,0.2608849187020401,0.3671961933838067,,LMO4
BP,native species,Michaels,GOBP_POSITIVE_REGULATION_OF_CHOLESTEROL_EFFLUX,306,22433,22,1,0.2608849187020401,0.3671961933838067,,APOE
BP,native species,Michaels,GOBP_RESPONSE_TO_GONADOTROPIN,306,22433,22,1,0.2608849187020401,0.3671961933838067,,GATA1
BP,native species,Michaels,GOBP_NEGATIVE_REGULATION_OF_PEPTIDYL_TYROSINE_PHOSPHORYLATION,306,22433,22,1,0.2608849187020401,0.3671961933838067,,SAMSN1
BP,native species,Michaels,GOBP_ACUTE_INFLAMMATORY_RESPONSE_TO_ANTIGENIC_STIMULUS,306,22433,22,1,0.2608849187020401,0.3671961933838067,,BTK
BP,native species,Michaels,GOBP_POSITIVE_REGULATION_OF_T_HELPER_CELL_DIFFERENTIATION,306,22433,22,1,0.2608849187020401,0.3671961933838067,,ANXA1
BP,native species,Michaels,GOBP_PYRIDINE_CONTAINING_COMPOUND_BIOSYNTHETIC_PROCESS,306,22433,22,1,0.2608849187020401,0.3671961933838067,,IDO1
BP,native species,Michaels,GOBP_RESPONSE_TO_NITRIC_OXIDE,306,22433,22,1,0.2608849187020401,0.3671961933838067,,GUCY1B1
BP,native species,Michaels,GOBP_PROTEOGLYCAN_CATABOLIC_PROCESS,306,22433,22,1,0.2608849187020401,0.3671961933838067,,BTK
BP,native species,Michaels,GOBP_POSITIVE_REGULATION_OF_PROTEIN_TARGETING_TO_MEMBRANE,306,22433,22,1,0.2608849187020401,0.3671961933838067,,STOM
BP,native species,Michaels,GOBP_PROTEIN_LOCALIZATION_TO_ENDOPLASMIC_RETICULUM,306,22433,22,1,0.2608849187020401,0.3671961933838067,,STING1
BP,native species,Michaels,GOBP_INDOLE_CONTAINING_COMPOUND_METABOLIC_PROCESS,306,22433,22,1,0.2608849187020401,0.3671961933838067,,IDO1
BP,native species,Michaels,GOBP_PROTEIN_TRANSPORT_ALONG_MICROTUBULE,306,22433,22,1,0.2608849187020401,0.3671961933838067,,RAB27B
BP,native species,Michaels,GOBP_REGULATION_OF_FIBROBLAST_GROWTH_FACTOR_RECEPTOR_SIGNALING_PATHWAY,306,22433,22,1,0.2608849187020401,0.3671961933838067,,THBS1
BP,native species,Michaels,GOBP_CELLULAR_RESPONSE_TO_ALDEHYDE,306,22433,22,1,0.2608849187020401,0.3671961933838067,,ALDH1A1
BP,native species,Michaels,GOBP_NEGATIVE_REGULATION_OF_STEROID_METABOLIC_PROCESS,306,22433,22,1,0.2608849187020401,0.3671961933838067,,APOE
BP,native species,Michaels,GOBP_HEART_FORMATION,306,22433,22,1,0.2608849187020401,0.3671961933838067,,MEF2C
BP,native species,Michaels,GOBP_POSITIVE_REGULATION_OF_CYCLASE_ACTIVITY,306,22433,22,1,0.2608849187020401,0.3671961933838067,,ADCYAP1
BP,native species,Michaels,GOBP_POSITIVE_REGULATION_OF_MUSCLE_CELL_APOPTOTIC_PROCESS,306,22433,22,1,0.2608849187020401,0.3671961933838067,,ADRB2
BP,native species,Michaels,GOBP_POSITIVE_REGULATION_OF_LEUKOCYTE_ADHESION_TO_VASCULAR_ENDOTHELIAL_CELL,306,22433,22,1,0.2608849187020401,0.3671961933838067,,MDK
BP,native species,Michaels,GOBP_REGULATION_OF_EXCITATORY_SYNAPSE_ASSEMBLY,306,22433,22,1,0.2608849187020401,0.3671961933838067,,ABI3
BP,native species,Michaels,GOBP_POSITIVE_REGULATION_OF_BEHAVIOR,306,22433,22,1,0.2608849187020401,0.3671961933838067,,MEF2C
BP,native species,Michaels,GOBP_NEGATIVE_REGULATION_OF_AMYLOID_PRECURSOR_PROTEIN_CATABOLIC_PROCESS,306,22433,22,1,0.2608849187020401,0.3671961933838067,,APOE
BP,native species,Michaels,GOBP_REGULATION_OF_COMPLEMENT_ACTIVATION,306,22433,22,1,0.2608849187020401,0.3671961933838067,,CFP
BP,native species,Michaels,GOBP_SENSORY_ORGAN_MORPHOGENESIS,306,22433,130,3,0.2616245688264627,0.3680481222473967,,"KCNQ1,SPARC,TIFAB"
BP,native species,Michaels,GOBP_NUTRIENT_STORAGE,306,22433,73,2,0.2626555522544176,0.3691193215109542,,"APOE,CD36"
BP,native species,Michaels,GOBP_MUSCLE_HYPERTROPHY,306,22433,73,2,0.2626555522544176,0.3691193215109542,,"LMNA,MEIS1"
BP,native species,Michaels,GOBP_POSITIVE_REGULATION_OF_NERVOUS_SYSTEM_DEVELOPMENT,306,22433,191,4,0.2641840957776898,0.3710770453000475,,"KIT,MDK,SERPINE2,VIM"
BP,native species,Michaels,GOBP_PROTEIN_LOCALIZATION_TO_SYNAPSE,306,22433,74,2,0.267716457966489,0.3750406583693426,,"RAB27B,STX3"
BP,native species,Michaels,GOBP_RHO_PROTEIN_SIGNAL_TRANSDUCTION,306,22433,132,3,0.2689861091277153,0.3750406583693426,,"APOE,ARHGAP6,F2R"
BP,native species,Michaels,GOBP_EXCRETION,306,22433,23,1,0.2709768028159653,0.3750406583693426,,MDK
BP,native species,Michaels,GOBP_EXTRACELLULAR_VESICLE_BIOGENESIS,306,22433,23,1,0.2709768028159653,0.3750406583693426,,CD34
BP,native species,Michaels,GOBP_ESTROGEN_METABOLIC_PROCESS,306,22433,23,1,0.2709768028159653,0.3750406583693426,,CYP1B1
BP,native species,Michaels,GOBP_AORTA_MORPHOGENESIS,306,22433,23,1,0.2709768028159653,0.3750406583693426,,MYLK
BP,native species,Michaels,GOBP_INNATE_IMMUNE_RESPONSE_IN_MUCOSA,306,22433,23,1,0.2709768028159653,0.3750406583693426,,RNASE2
BP,native species,Michaels,GOBP_T_CELL_CHEMOTAXIS,306,22433,23,1,0.2709768028159653,0.3750406583693426,,CCL5
BP,native species,Michaels,GOBP_REGULATION_OF_NUCLEOTIDE_BIOSYNTHETIC_PROCESS,306,22433,23,1,0.2709768028159653,0.3750406583693426,,TMSB4X
BP,native species,Michaels,GOBP_PIGMENT_GRANULE_LOCALIZATION,306,22433,23,1,0.2709768028159653,0.3750406583693426,,MLPH
BP,native species,Michaels,GOBP_TERPENOID_BIOSYNTHETIC_PROCESS,306,22433,23,1,0.2709768028159653,0.3750406583693426,,ALDH1A1
BP,native species,Michaels,GOBP_CHAPERONE_MEDIATED_PROTEIN_COMPLEX_ASSEMBLY,306,22433,23,1,0.2709768028159653,0.3750406583693426,,HOPX
BP,native species,Michaels,GOBP_POSITIVE_REGULATION_OF_INTERLEUKIN_4_PRODUCTION,306,22433,23,1,0.2709768028159653,0.3750406583693426,,FCER1G
BP,native species,Michaels,GOBP_RESPONSE_TO_OXYGEN_RADICAL,306,22433,23,1,0.2709768028159653,0.3750406583693426,,CD36
BP,native species,Michaels,GOBP_RESPONSE_TO_MUSCLE_ACTIVITY,306,22433,23,1,0.2709768028159653,0.3750406583693426,,CAPN3
BP,native species,Michaels,GOBP_RETINOIC_ACID_METABOLIC_PROCESS,306,22433,23,1,0.2709768028159653,0.3750406583693426,,ALDH1A1
BP,native species,Michaels,GOBP_DENDRITIC_CELL_CHEMOTAXIS,306,22433,23,1,0.2709768028159653,0.3750406583693426,,CCL5
BP,native species,Michaels,GOBP_SECRETION_BY_TISSUE,306,22433,23,1,0.2709768028159653,0.3750406583693426,,TIFAB
BP,native species,Michaels,GOBP_POSITIVE_REGULATION_OF_FOCAL_ADHESION_ASSEMBLY,306,22433,23,1,0.2709768028159653,0.3750406583693426,,S100A10
BP,native species,Michaels,GOBP_NEGATIVE_REGULATION_OF_TRANSPORTER_ACTIVITY,306,22433,23,1,0.2709768028159653,0.3750406583693426,,KCNQ1
BP,native species,Michaels,GOBP_NEGATIVE_REGULATION_OF_NUCLEOTIDE_METABOLIC_PROCESS,306,22433,23,1,0.2709768028159653,0.3750406583693426,,STING1
BP,native species,Michaels,GOBP_NEGATIVE_REGULATION_OF_NUCLEOCYTOPLASMIC_TRANSPORT,306,22433,23,1,0.2709768028159653,0.3750406583693426,,CD36
BP,native species,Michaels,GOBP_REGULATION_OF_CARDIOCYTE_DIFFERENTIATION,306,22433,23,1,0.2709768028159653,0.3750406583693426,,MEF2C
BP,native species,Michaels,GOBP_REGULATION_OF_CARDIAC_MUSCLE_CELL_PROLIFERATION,306,22433,23,1,0.2709768028159653,0.3750406583693426,,MEF2C
BP,native species,Michaels,GOBP_GLUTAMATE_METABOLIC_PROCESS,306,22433,23,1,0.2709768028159653,0.3750406583693426,,ALDH1A1
BP,native species,Michaels,GOBP_NK_T_CELL_ACTIVATION,306,22433,23,1,0.2709768028159653,0.3750406583693426,,CD44
BP,native species,Michaels,GOBP_REGULATION_OF_PRESYNAPSE_ORGANIZATION,306,22433,23,1,0.2709768028159653,0.3750406583693426,,SNCA
BP,native species,Michaels,GOBP_POSITIVE_REGULATION_OF_BLOOD_PRESSURE,306,22433,23,1,0.2709768028159653,0.3750406583693426,,TPM1
BP,native species,Michaels,GOBP_TOLL_LIKE_RECEPTOR_3_SIGNALING_PATHWAY,306,22433,23,1,0.2709768028159653,0.3750406583693426,,SCIMP
BP,native species,Michaels,GOBP_REGULATION_OF_EXTENT_OF_CELL_GROWTH,306,22433,75,2,0.2727769388892518,0.3773414321301316,,"APOE,VIM"
BP,native species,Michaels,GOBP_NEURON_APOPTOTIC_PROCESS,306,22433,194,4,0.2732105116248255,0.3777504247048951,,"F2R,MDK,MEF2C,SNCA"
BP,native species,Michaels,GOBP_REGULATION_OF_TRANSLATION,306,22433,321,6,0.2749865294968199,0.3800141797637689,,"CCL5,NIBAN1,NPM1,PRG3,THBS1,TIFAB"
BP,native species,Michaels,GOBP_MEMORY,306,22433,76,2,0.2778360678970054,0.3835650151057953,,"APOE,MDK"
BP,native species,Michaels,GOBP_CELLULAR_RESPONSE_TO_UV,306,22433,76,2,0.2778360678970054,0.3835650151057953,,"CDKN1A,NPM1"
BP,native species,Michaels,GOBP_POSITIVE_REGULATION_OF_STEROID_BIOSYNTHETIC_PROCESS,306,22433,24,1,0.2809313364321327,0.3841592264041994,,DAB2
BP,native species,Michaels,GOBP_LONG_CHAIN_FATTY_ACID_BIOSYNTHETIC_PROCESS,306,22433,24,1,0.2809313364321327,0.3841592264041994,,GSTP1
BP,native species,Michaels,GOBP_MAMMARY_GLAND_EPITHELIUM_DEVELOPMENT,306,22433,24,1,0.2809313364321327,0.3841592264041994,,GPX1
BP,native species,Michaels,GOBP_OLEFINIC_COMPOUND_BIOSYNTHETIC_PROCESS,306,22433,24,1,0.2809313364321327,0.3841592264041994,,DAB2
BP,native species,Michaels,GOBP_POSITIVE_REGULATION_OF_P38MAPK_CASCADE,306,22433,24,1,0.2809313364321327,0.3841592264041994,,GADD45A
BP,native species,Michaels,GOBP_REGULATION_OF_CHOLESTEROL_BIOSYNTHETIC_PROCESS,306,22433,24,1,0.2809313364321327,0.3841592264041994,,APOE
BP,native species,Michaels,GOBP_REGULATION_OF_CENTRIOLE_REPLICATION,306,22433,24,1,0.2809313364321327,0.3841592264041994,,NPM1
BP,native species,Michaels,GOBP_CELLULAR_RESPONSE_TO_GROWTH_HORMONE_STIMULUS,306,22433,24,1,0.2809313364321327,0.3841592264041994,,CSF2RA
BP,native species,Michaels,GOBP_REGULATION_OF_ACTIVIN_RECEPTOR_SIGNALING_PATHWAY,306,22433,24,1,0.2809313364321327,0.3841592264041994,,FST
BP,native species,Michaels,GOBP_REGULATION_OF_B_CELL_DIFFERENTIATION,306,22433,24,1,0.2809313364321327,0.3841592264041994,,BTK
BP,native species,Michaels,GOBP_REGULATION_OF_BIOLOGICAL_PROCESS_INVOLVED_IN_SYMBIOTIC_INTERACTION,306,22433,24,1,0.2809313364321327,0.3841592264041994,,LGALS1
BP,native species,Michaels,GOBP_SYNAPTIC_TRANSMISSION_CHOLINERGIC,306,22433,24,1,0.2809313364321327,0.3841592264041994,,APOE
BP,native species,Michaels,GOBP_NEGATIVE_REGULATION_OF_TUMOR_NECROSIS_FACTOR_MEDIATED_SIGNALING_PATHWAY,306,22433,24,1,0.2809313364321327,0.3841592264041994,,GSTP1
BP,native species,Michaels,GOBP_GLYCOSAMINOGLYCAN_CATABOLIC_PROCESS,306,22433,24,1,0.2809313364321327,0.3841592264041994,,CD44
BP,native species,Michaels,GOBP_REGULATION_OF_FATTY_ACID_TRANSPORT,306,22433,24,1,0.2809313364321327,0.3841592264041994,,THBS1
BP,native species,Michaels,GOBP_MYD88_DEPENDENT_TOLL_LIKE_RECEPTOR_SIGNALING_PATHWAY,306,22433,24,1,0.2809313364321327,0.3841592264041994,,BTK
BP,native species,Michaels,GOBP_XENOBIOTIC_CATABOLIC_PROCESS,306,22433,24,1,0.2809313364321327,0.3841592264041994,,CYP1B1
BP,native species,Michaels,GOBP_EXIT_FROM_MITOSIS,306,22433,24,1,0.2809313364321327,0.3841592264041994,,RGCC
BP,native species,Michaels,GOBP_NEGATIVE_REGULATION_OF_LIPID_CATABOLIC_PROCESS,306,22433,24,1,0.2809313364321327,0.3841592264041994,,APOC1
BP,native species,Michaels,GOBP_POSITIVE_REGULATION_OF_SMALL_GTPASE_MEDIATED_SIGNAL_TRANSDUCTION,306,22433,77,2,0.2828929430726293,0.3864557461725345,,"F2R,MAPRE2"
BP,native species,Michaels,GOBP_RESPIRATORY_SYSTEM_DEVELOPMENT,306,22433,77,2,0.2828929430726293,0.3864557461725345,,"CTSH,CTSZ"
BP,native species,Michaels,GOBP_REGULATION_OF_PATTERN_RECOGNITION_RECEPTOR_SIGNALING_PATHWAY,306,22433,198,4,0.2853254286158946,0.3895844212257903,,"BTK,CD36,IFI16,S100A9"
BP,native species,Michaels,GOBP_POSITIVE_REGULATION_OF_TYPE_I_INTERFERON_PRODUCTION,306,22433,78,2,0.2879466871962547,0.3929676015099859,,"ISG15,STING1"
BP,native species,Michaels,GOBP_CELLULAR_RESPONSE_TO_INTERFERON_BETA,306,22433,25,1,0.2907503828443675,0.3930727041513932,,IFI16
BP,native species,Michaels,GOBP_ENDOCHONDRAL_BONE_MORPHOGENESIS,306,22433,25,1,0.2907503828443675,0.3930727041513932,,MEF2C
BP,native species,Michaels,GOBP_ENDOCRINE_PANCREAS_DEVELOPMENT,306,22433,25,1,0.2907503828443675,0.3930727041513932,,IL6R
BP,native species,Michaels,GOBP_G_PROTEIN_COUPLED_DOPAMINE_RECEPTOR_SIGNALING_PATHWAY,306,22433,25,1,0.2907503828443675,0.3930727041513932,,FLNA
BP,native species,Michaels,GOBP_VASCULAR_ENDOTHELIAL_CELL_RESPONSE_TO_FLUID_SHEAR_STRESS,306,22433,25,1,0.2907503828443675,0.3930727041513932,,PRKAR2B
BP,native species,Michaels,GOBP_VISUAL_BEHAVIOR,306,22433,25,1,0.2907503828443675,0.3930727041513932,,KIT
BP,native species,Michaels,GOBP_POSITIVE_REGULATION_OF_AMYLOID_PRECURSOR_PROTEIN_CATABOLIC_PROCESS,306,22433,25,1,0.2907503828443675,0.3930727041513932,,APOE
BP,native species,Michaels,GOBP_PROTEIN_LOCALIZATION_TO_NUCLEOLUS,306,22433,25,1,0.2907503828443675,0.3930727041513932,,NPM1
BP,native species,Michaels,GOBP_HEMATOPOIETIC_STEM_CELL_DIFFERENTIATION,306,22433,25,1,0.2907503828443675,0.3930727041513932,,TMSB4X
BP,native species,Michaels,GOBP_FC_GAMMA_RECEPTOR_SIGNALING_PATHWAY_INVOLVED_IN_PHAGOCYTOSIS,306,22433,25,1,0.2907503828443675,0.3930727041513932,,HCK
BP,native species,Michaels,GOBP_VASCULAR_ASSOCIATED_SMOOTH_MUSCLE_CELL_DIFFERENTIATION,306,22433,25,1,0.2907503828443675,0.3930727041513932,,KIT
BP,native species,Michaels,GOBP_ACUTE_PHASE_RESPONSE,306,22433,25,1,0.2907503828443675,0.3930727041513932,,IL6R
BP,native species,Michaels,GOBP_SYNAPTIC_VESICLE_PRIMING,306,22433,25,1,0.2907503828443675,0.3930727041513932,,SNCA
BP,native species,Michaels,GOBP_ACID_SECRETION,306,22433,25,1,0.2907503828443675,0.3930727041513932,,KCNQ1
BP,native species,Michaels,GOBP_PROTEIN_HETEROOLIGOMERIZATION,306,22433,25,1,0.2907503828443675,0.3930727041513932,,KRT1
BP,native species,Michaels,GOBP_POSITIVE_REGULATION_OF_CARTILAGE_DEVELOPMENT,306,22433,25,1,0.2907503828443675,0.3930727041513932,,MDK
BP,native species,Michaels,GOBP_CALCIUM_ION_TRANSPORT_INTO_CYTOSOL,306,22433,25,1,0.2907503828443675,0.3930727041513932,,CD4
BP,native species,Michaels,GOBP_TOLERANCE_INDUCTION,306,22433,25,1,0.2907503828443675,0.3930727041513932,,HLA-B
BP,native species,Michaels,GOBP_RESPONSE_TO_GLUCAGON,306,22433,25,1,0.2907503828443675,0.3930727041513932,,PRKAR2B
BP,native species,Michaels,GOBP_CELL_CYCLE_G2_M_PHASE_TRANSITION,306,22433,138,3,0.2911979177919085,0.3934835208840836,,"CCND1,CDKN1A,NPM1"
BP,native species,Michaels,GOBP_POSITIVE_REGULATION_OF_MITOTIC_CELL_CYCLE_PHASE_TRANSITION,306,22433,79,2,0.2929964472431167,0.3953287039403431,,"CCND1,RGCC"
BP,native species,Michaels,GOBP_CEREBRAL_CORTEX_DEVELOPMENT,306,22433,79,2,0.2929964472431167,0.3953287039403431,,"FLNA,MDK"
BP,native species,Michaels,GOBP_REGULATION_OF_CARBOHYDRATE_BIOSYNTHETIC_PROCESS,306,22433,79,2,0.2929964472431167,0.3953287039403431,,"PLEK,SNCA"
BP,native species,Michaels,GOBP_REGULATION_OF_NUCLEOTIDE_METABOLIC_PROCESS,306,22433,80,2,0.2980413938904392,0.4019376552761757,,"STING1,TMSB4X"
BP,native species,Michaels,GOBP_NEGATIVE_REGULATION_OF_MAPK_CASCADE,306,22433,140,3,0.2986333450188616,0.4019998054879858,,"APOE,DAB2,GSTP1"
BP,native species,Michaels,GOBP_POSITIVE_REGULATION_OF_STRIATED_MUSCLE_CELL_DIFFERENTIATION,306,22433,26,1,0.3004357801511161,0.4019998054879858,,MEF2C
BP,native species,Michaels,GOBP_INCLUSION_BODY_ASSEMBLY,306,22433,26,1,0.3004357801511161,0.4019998054879858,,APOE
BP,native species,Michaels,GOBP_POSITIVE_REGULATION_OF_ORGAN_GROWTH,306,22433,26,1,0.3004357801511161,0.4019998054879858,,MEF2C
BP,native species,Michaels,GOBP_POSTSYNAPTIC_DENSITY_ASSEMBLY,306,22433,26,1,0.3004357801511161,0.4019998054879858,,ABI3
BP,native species,Michaels,GOBP_HAIR_CELL_DIFFERENTIATION,306,22433,26,1,0.3004357801511161,0.4019998054879858,,KCNQ1
BP,native species,Michaels,GOBP_REGULATION_OF_RUFFLE_ASSEMBLY,306,22433,26,1,0.3004357801511161,0.4019998054879858,,ABI3
BP,native species,Michaels,GOBP_EMBRYONIC_AXIS_SPECIFICATION,306,22433,26,1,0.3004357801511161,0.4019998054879858,,TIFAB
BP,native species,Michaels,GOBP_POSITIVE_REGULATION_OF_INTERLEUKIN_17_PRODUCTION,306,22433,26,1,0.3004357801511161,0.4019998054879858,,BTK
BP,native species,Michaels,GOBP_RENAL_WATER_HOMEOSTASIS,306,22433,26,1,0.3004357801511161,0.4019998054879858,,PRKAR2B
BP,native species,Michaels,GOBP_INNER_EAR_RECEPTOR_CELL_DIFFERENTIATION,306,22433,26,1,0.3004357801511161,0.4019998054879858,,KCNQ1
BP,native species,Michaels,GOBP_REGULATION_OF_PROTEIN_TARGETING_TO_MEMBRANE,306,22433,26,1,0.3004357801511161,0.4019998054879858,,STOM
BP,native species,Michaels,GOBP_LONG_TERM_MEMORY,306,22433,26,1,0.3004357801511161,0.4019998054879858,,APOE
BP,native species,Michaels,GOBP_REGULATION_OF_ADENYLATE_CYCLASE_ACTIVITY,306,22433,26,1,0.3004357801511161,0.4019998054879858,,ADCYAP1
BP,native species,Michaels,GOBP_POSITIVE_REGULATION_OF_B_CELL_MEDIATED_IMMUNITY,306,22433,26,1,0.3004357801511161,0.4019998054879858,,BTK
BP,native species,Michaels,GOBP_REGULATION_OF_AEROBIC_RESPIRATION,306,22433,26,1,0.3004357801511161,0.4019998054879858,,SNCA
BP,native species,Michaels,GOBP_CANONICAL_WNT_SIGNALING_PATHWAY,306,22433,267,5,0.3007089779019716,0.4021688918327638,,"APOE,DAB2,IGFBP2,MDK,WNT5B"
BP,native species,Michaels,GOBP_NEGATIVE_REGULATION_OF_CELL_GROWTH,306,22433,141,3,0.3023551804525688,0.4041731767982362,,"CDKN1A,CDKN2D,DAB2"
BP,native species,Michaels,GOBP_NEGATIVE_REGULATION_OF_MOLECULAR_FUNCTION,306,22433,204,4,0.3036384459340961,0.4056905870309704,,"CNRIP1,GADD45A,IFI16,KCNQ1"
BP,native species,Michaels,GOBP_POSITIVE_REGULATION_OF_PROTEIN_LOCALIZATION_TO_MEMBRANE,306,22433,82,2,0.3081136453086133,0.4095807074909719,,"CNST,STX3"
BP,native species,Michaels,GOBP_POSITIVE_REGULATION_OF_PROTEIN_LOCALIZATION_TO_NUCLEUS,306,22433,82,2,0.3081136453086133,0.4095807074909719,,"FLNA,NPM1"
BP,native species,Michaels,GOBP_CELLULAR_RESPONSE_TO_INTERLEUKIN_1,306,22433,82,2,0.3081136453086133,0.4095807074909719,,"AKAP12,CCL5"
BP,native species,Michaels,GOBP_REGULATION_OF_STEROID_METABOLIC_PROCESS,306,22433,82,2,0.3081136453086133,0.4095807074909719,,"APOE,DAB2"
BP,native species,Michaels,GOBP_SYMBIONT_ENTRY_INTO_HOST,306,22433,82,2,0.3081136453086133,0.4095807074909719,,"CD4,LGALS1"
BP,native species,Michaels,GOBP_REGULATION_OF_BMP_SIGNALING_PATHWAY,306,22433,82,2,0.3081136453086133,0.4095807074909719,,"FST,RBPMS2"
BP,native species,Michaels,GOBP_REGULATION_OF_PROTEASOMAL_PROTEIN_CATABOLIC_PROCESS,306,22433,206,4,0.3097730270347029,0.4095807074909719,,"APOE,DAB2,GPX1,LAMP3"
BP,native species,Michaels,GOBP_REGULATION_OF_CYTOPLASMIC_PATTERN_RECOGNITION_RECEPTOR_SIGNALING_PATHWAY,306,22433,143,3,0.3098051787805192,0.4095807074909719,,"BTK,CD36,IFI16"
BP,native species,Michaels,GOBP_HOST_MEDIATED_PERTURBATION_OF_VIRAL_TRANSCRIPTION,306,22433,27,1,0.3099893415950291,0.4095807074909719,,CCL5
BP,native species,Michaels,GOBP_LEUKOCYTE_TETHERING_OR_ROLLING,306,22433,27,1,0.3099893415950291,0.4095807074909719,,ITGB7
BP,native species,Michaels,GOBP_POSITIVE_REGULATION_OF_T_CELL_CYTOKINE_PRODUCTION,306,22433,27,1,0.3099893415950291,0.4095807074909719,,B2M
BP,native species,Michaels,GOBP_RETICULOPHAGY,306,22433,27,1,0.3099893415950291,0.4095807074909719,,STING1
BP,native species,Michaels,GOBP_REGULATION_OF_T_HELPER_17_CELL_DIFFERENTIATION,306,22433,27,1,0.3099893415950291,0.4095807074909719,,LGALS1
BP,native species,Michaels,GOBP_MATERNAL_PROCESS_INVOLVED_IN_FEMALE_PREGNANCY,306,22433,27,1,0.3099893415950291,0.4095807074909719,,KLF1
BP,native species,Michaels,GOBP_NEGATIVE_REGULATION_OF_FATTY_ACID_METABOLIC_PROCESS,306,22433,27,1,0.3099893415950291,0.4095807074909719,,APOC1
BP,native species,Michaels,GOBP_PURINERGIC_NUCLEOTIDE_RECEPTOR_SIGNALING_PATHWAY,306,22433,27,1,0.3099893415950291,0.4095807074909719,,ANO6
BP,native species,Michaels,GOBP_INTERCELLULAR_TRANSPORT,306,22433,27,1,0.3099893415950291,0.4095807074909719,,RAB32
BP,native species,Michaels,GOBP_REGULATION_OF_RECEPTOR_LOCALIZATION_TO_SYNAPSE,306,22433,27,1,0.3099893415950291,0.4095807074909719,,TYROBP
BP,native species,Michaels,GOBP_RESPONSE_TO_PROGESTERONE,306,22433,27,1,0.3099893415950291,0.4095807074909719,,THBS1
BP,native species,Michaels,GOBP_PROTEIN_DEACETYLATION,306,22433,27,1,0.3099893415950291,0.4095807074909719,,FLNA
BP,native species,Michaels,GOBP_CELL_VOLUME_HOMEOSTASIS,306,22433,27,1,0.3099893415950291,0.4095807074909719,,ANO6
BP,native species,Michaels,GOBP_POSITIVE_REGULATION_OF_INSULIN_SECRETION_INVOLVED_IN_CELLULAR_RESPONSE_TO_GLUCOSE_STIMULUS,306,22433,27,1,0.3099893415950291,0.4095807074909719,,HLA-DRB1
BP,native species,Michaels,GOBP_NEGATIVE_REGULATION_OF_LEUKOCYTE_MEDIATED_CYTOTOXICITY,306,22433,27,1,0.3099893415950291,0.4095807074909719,,HLA-B
BP,native species,Michaels,GOBP_POSITIVE_REGULATION_OF_PROTEIN_CATABOLIC_PROCESS,306,22433,207,4,0.3128449869676561,0.4123504000088704,,"APOE,DAB2,LAPTM5,MARCHF2"
BP,native species,Michaels,GOBP_NEGATIVE_REGULATION_OF_LIPID_METABOLIC_PROCESS,306,22433,83,2,0.3131394056292262,0.4123504000088704,,"APOC1,APOE"
BP,native species,Michaels,GOBP_IMMUNOGLOBULIN_PRODUCTION,306,22433,83,2,0.3131394056292262,0.4123504000088704,,"BTK,SAMHD1"
BP,native species,Michaels,GOBP_SYNAPTIC_VESICLE_EXOCYTOSIS,306,22433,83,2,0.3131394056292262,0.4123504000088704,,"RAP1B,SNCA"
BP,native species,Michaels,GOBP_AXON_EXTENSION,306,22433,83,2,0.3131394056292262,0.4123504000088704,,"APOE,VIM"
BP,native species,Michaels,GOBP_LEARNING,306,22433,83,2,0.3131394056292262,0.4123504000088704,,"KIT,NRGN"
BP,native species,Michaels,GOBP_RESPONSE_TO_HEAT,306,22433,83,2,0.3131394056292262,0.4123504000088704,,"HMOX1,THBS1"
BP,native species,Michaels,GOBP_REGULATION_OF_SYNAPSE_ASSEMBLY,306,22433,144,3,0.3135325894277879,0.4124715477630696,,"ABI3,MEF2C,SNCA"
BP,native species,Michaels,GOBP_VESICLE_LOCALIZATION,306,22433,144,3,0.3135325894277879,0.4124715477630696,,"MLPH,MX1,SNCA"
BP,native species,Michaels,GOBP_LIPID_CATABOLIC_PROCESS,306,22433,272,5,0.3140075584864222,0.4128980809862267,,"APOC1,CYP1B1,ENPP2,HPGD,MGLL"
BP,native species,Michaels,GOBP_GLYCOPROTEIN_BIOSYNTHETIC_PROCESS,306,22433,273,5,0.3166769766425775,0.4150245788921098,,"ANGPT1,B3GNT7,BACE2,GATA1,ITM2A"
BP,native species,Michaels,GOBP_PROTEINOGENIC_AMINO_ACID_METABOLIC_PROCESS,306,22433,145,3,0.3172611141629349,0.4150245788921098,,"ALDH1A1,HDC,IDO1"
BP,native species,Michaels,GOBP_CARBOHYDRATE_DERIVATIVE_TRANSPORT,306,22433,84,2,0.3181572627244095,0.4150245788921098,,"CD44,SLC37A1"
BP,native species,Michaels,GOBP_ATP_SYNTHESIS_COUPLED_ELECTRON_TRANSPORT,306,22433,84,2,0.3181572627244095,0.4150245788921098,,"CHCHD2,SNCA"
BP,native species,Michaels,GOBP_CARDIAC_VENTRICLE_DEVELOPMENT,306,22433,84,2,0.3181572627244095,0.4150245788921098,,"MEF2C,TPM1"
BP,native species,Michaels,GOBP_CARDIAC_MUSCLE_CELL_DIFFERENTIATION,306,22433,84,2,0.3181572627244095,0.4150245788921098,,"MEF2C,MEIS1"
BP,native species,Michaels,GOBP_POSITIVE_REGULATION_OF_CELL_CYCLE,306,22433,274,5,0.3193492907912473,0.4150245788921098,,"CCND1,MEIS2,NPM1,RGCC,TAL1"
BP,native species,Michaels,GOBP_DOPAMINE_METABOLIC_PROCESS,306,22433,28,1,0.3194128558979801,0.4150245788921098,,SNCA
BP,native species,Michaels,GOBP_POSITIVE_REGULATION_OF_CYTOKINE_PRODUCTION_INVOLVED_IN_INFLAMMATORY_RESPONSE,306,22433,28,1,0.3194128558979801,0.4150245788921098,,CLEC7A
BP,native species,Michaels,GOBP_REGULATION_OF_LEUKOCYTE_ADHESION_TO_VASCULAR_ENDOTHELIAL_CELL,306,22433,28,1,0.3194128558979801,0.4150245788921098,,MDK
BP,native species,Michaels,GOBP_REGULATION_OF_ANDROGEN_RECEPTOR_SIGNALING_PATHWAY,306,22433,28,1,0.3194128558979801,0.4150245788921098,,DAB2
BP,native species,Michaels,GOBP_MATURE_B_CELL_DIFFERENTIATION,306,22433,28,1,0.3194128558979801,0.4150245788921098,,IRF8
BP,native species,Michaels,GOBP_METANEPHRIC_NEPHRON_DEVELOPMENT,306,22433,28,1,0.3194128558979801,0.4150245788921098,,CD34
BP,native species,Michaels,GOBP_PROTEIN_TARGETING_TO_LYSOSOME,306,22433,28,1,0.3194128558979801,0.4150245788921098,,LAPTM5
BP,native species,Michaels,GOBP_NEGATIVE_REGULATION_OF_DNA_BIOSYNTHETIC_PROCESS,306,22433,28,1,0.3194128558979801,0.4150245788921098,,CDKN1A
BP,native species,Michaels,GOBP_RESPONSE_TO_COLD,306,22433,28,1,0.3194128558979801,0.4150245788921098,,GMPR
BP,native species,Michaels,GOBP_POSITIVE_REGULATION_OF_VASCULAR_ENDOTHELIAL_GROWTH_FACTOR_PRODUCTION,306,22433,28,1,0.3194128558979801,0.4150245788921098,,CYP1B1
BP,native species,Michaels,GOBP_POSITIVE_REGULATION_OF_TRANSLATIONAL_INITIATION,306,22433,28,1,0.3194128558979801,0.4150245788921098,,CCL5
BP,native species,Michaels,GOBP_HYALURONAN_METABOLIC_PROCESS,306,22433,28,1,0.3194128558979801,0.4150245788921098,,CD44
BP,native species,Michaels,GOBP_C21_STEROID_HORMONE_METABOLIC_PROCESS,306,22433,28,1,0.3194128558979801,0.4150245788921098,,DAB2
BP,native species,Michaels,GOBP_MORPHOGENESIS_OF_A_POLARIZED_EPITHELIUM,306,22433,28,1,0.3194128558979801,0.4150245788921098,,ACTB
BP,native species,Michaels,GOBP_NEGATIVE_REGULATION_OF_PROTEIN_SERINE_THREONINE_KINASE_ACTIVITY,306,22433,28,1,0.3194128558979801,0.4150245788921098,,GADD45A
BP,native species,Michaels,GOBP_GMP_METABOLIC_PROCESS,306,22433,28,1,0.3194128558979801,0.4150245788921098,,MPP1
BP,native species,Michaels,GOBP_PLASMA_MEMBRANE_PHOSPHOLIPID_SCRAMBLING,306,22433,28,1,0.3194128558979801,0.4150245788921098,,ANO6
BP,native species,Michaels,GOBP_ANIMAL_ORGAN_FORMATION,306,22433,28,1,0.3194128558979801,0.4150245788921098,,MEF2C
BP,native species,Michaels,GOBP_LYTIC_VACUOLE_ORGANIZATION,306,22433,85,2,0.3231664986901809,0.4191065529888283,,"CORO1A,STING1"
BP,native species,Michaels,GOBP_SKELETAL_MUSCLE_ORGAN_DEVELOPMENT,306,22433,85,2,0.3231664986901809,0.4191065529888283,,"MEF2C,S100B"
BP,native species,Michaels,GOBP_REGULATION_OF_NON_CANONICAL_NF_KAPPAB_SIGNAL_TRANSDUCTION,306,22433,85,2,0.3231664986901809,0.4191065529888283,,"C1QTNF4,LAPTM5"
BP,native species,Michaels,GOBP_DICARBOXYLIC_ACID_METABOLIC_PROCESS,306,22433,85,2,0.3231664986901809,0.4191065529888283,,"ALDH1A1,IDO1"
BP,native species,Michaels,GOBP_MONOCARBOXYLIC_ACID_TRANSPORT,306,22433,147,3,0.3247200538156526,0.4207229079475272,,"APOE,CD36,THBS1"
BP,native species,Michaels,GOBP_NEGATIVE_REGULATION_OF_CELL_PROJECTION_ORGANIZATION,306,22433,147,3,0.3247200538156526,0.4207229079475272,,"ABI3,APOE,DAB2"
BP,native species,Michaels,GOBP_NEGATIVE_REGULATION_OF_MITOTIC_CELL_CYCLE,306,22433,211,4,0.3251588775782987,0.4210922769205485,,"CCND1,CDKN1A,CDKN2D,RGCC"
BP,native species,Michaels,GOBP_REGULATION_OF_CELL_CYCLE_PHASE_TRANSITION,306,22433,410,7,0.3275058108088176,0.4228893621011512,,"ACTB,CCND1,CDKN1A,CDKN2D,NPM1,RGCC,TMSB4X"
BP,native species,Michaels,GOBP_REGULATION_OF_RHO_PROTEIN_SIGNAL_TRANSDUCTION,306,22433,86,2,0.3281664165471663,0.4228893621011512,,"APOE,F2R"
BP,native species,Michaels,GOBP_POSITIVE_REGULATION_OF_MACROAUTOPHAGY,306,22433,86,2,0.3281664165471663,0.4228893621011512,,"ADRB2,STING1"
BP,native species,Michaels,GOBP_REGULATION_OF_PEPTIDYL_SERINE_PHOSPHORYLATION,306,22433,29,1,0.3287080875915849,0.4228893621011512,,GADD45A
BP,native species,Michaels,GOBP_RESPONSE_TO_ELECTRICAL_STIMULUS,306,22433,29,1,0.3287080875915849,0.4228893621011512,,AKAP12
BP,native species,Michaels,GOBP_NEGATIVE_REGULATION_OF_PEPTIDE_SECRETION,306,22433,29,1,0.3287080875915849,0.4228893621011512,,CD74
BP,native species,Michaels,GOBP_REGULATION_OF_TOLL_LIKE_RECEPTOR_4_SIGNALING_PATHWAY,306,22433,29,1,0.3287080875915849,0.4228893621011512,,CD36
BP,native species,Michaels,GOBP_REGULATION_OF_KERATINOCYTE_PROLIFERATION,306,22433,29,1,0.3287080875915849,0.4228893621011512,,MDK
BP,native species,Michaels,GOBP_ISOPRENOID_BIOSYNTHETIC_PROCESS,306,22433,29,1,0.3287080875915849,0.4228893621011512,,ALDH1A1
BP,native species,Michaels,GOBP_RESPONSE_TO_COPPER_ION,306,22433,29,1,0.3287080875915849,0.4228893621011512,,SNCA
BP,native species,Michaels,GOBP_NEGATIVE_REGULATION_OF_ACTIN_FILAMENT_BUNDLE_ASSEMBLY,306,22433,29,1,0.3287080875915849,0.4228893621011512,,ARHGAP6
BP,native species,Michaels,GOBP_REGULATION_OF_CYCLIN_DEPENDENT_PROTEIN_SERINE_THREONINE_KINASE_ACTIVITY,306,22433,29,1,0.3287080875915849,0.4228893621011512,,GADD45A
BP,native species,Michaels,GOBP_RESPONSE_TO_FOOD,306,22433,29,1,0.3287080875915849,0.4228893621011512,,MPO
BP,native species,Michaels,GOBP_REGULATION_OF_RESPONSE_TO_OXIDATIVE_STRESS,306,22433,29,1,0.3287080875915849,0.4228893621011512,,CD36
BP,native species,Michaels,GOBP_SENSORY_PERCEPTION,306,22433,344,6,0.329425510188942,0.4236133673274704,,"B2M,CD36,KCNQ1,KIT,MGLL,TGFBI"
BP,native species,Michaels,GOBP_POLYOL_METABOLIC_PROCESS,306,22433,87,2,0.3331563398065859,0.4278083519597931,,"PLEK,SNCA"
BP,native species,Michaels,GOBP_CARDIAC_CHAMBER_MORPHOGENESIS,306,22433,87,2,0.3331563398065859,0.4278083519597931,,"MEF2C,TPM1"
BP,native species,Michaels,GOBP_SENSORY_PERCEPTION_OF_CHEMICAL_STIMULUS,306,22433,87,2,0.3331563398065859,0.4278083519597931,,"B2M,CD36"
BP,native species,Michaels,GOBP_POSITIVE_REGULATION_OF_G_PROTEIN_COUPLED_RECEPTOR_SIGNALING_PATHWAY,306,22433,30,1,0.33787677734328,0.4291721229790792,,CCL5
BP,native species,Michaels,GOBP_MEMBRANE_DEPOLARIZATION_DURING_ACTION_POTENTIAL,306,22433,30,1,0.33787677734328,0.4291721229790792,,KCNH2
BP,native species,Michaels,GOBP_POSTSYNAPTIC_MODULATION_OF_CHEMICAL_SYNAPTIC_TRANSMISSION,306,22433,30,1,0.33787677734328,0.4291721229790792,,NRGN
BP,native species,Michaels,GOBP_REGULATION_OF_RESPONSE_TO_TUMOR_CELL,306,22433,30,1,0.33787677734328,0.4291721229790792,,HLA-DRB1
BP,native species,Michaels,GOBP_TETRAPYRROLE_BIOSYNTHETIC_PROCESS,306,22433,30,1,0.33787677734328,0.4291721229790792,,ALAS2
BP,native species,Michaels,GOBP_CARDIAC_MUSCLE_CELL_PROLIFERATION,306,22433,30,1,0.33787677734328,0.4291721229790792,,MEF2C
BP,native species,Michaels,GOBP_NUCLEOBASE_METABOLIC_PROCESS,306,22433,30,1,0.33787677734328,0.4291721229790792,,TYMP
BP,native species,Michaels,GOBP_NEGATIVE_REGULATION_OF_CAMP_PKA_SIGNAL_TRANSDUCTION,306,22433,30,1,0.33787677734328,0.4291721229790792,,PRKAR2B
BP,native species,Michaels,GOBP_REGULATION_OF_NUCLEOTIDE_EXCISION_REPAIR,306,22433,30,1,0.33787677734328,0.4291721229790792,,ACTB
BP,native species,Michaels,GOBP_CELL_CELL_RECOGNITION,306,22433,30,1,0.33787677734328,0.4291721229790792,,CD9
BP,native species,Michaels,GOBP_REGULATION_OF_CALCINEURIN_MEDIATED_SIGNALING,306,22433,30,1,0.33787677734328,0.4291721229790792,,CLEC7A
BP,native species,Michaels,GOBP_POSITIVE_REGULATION_OF_EXTRACELLULAR_MATRIX_ORGANIZATION,306,22433,30,1,0.33787677734328,0.4291721229790792,,RGCC
BP,native species,Michaels,GOBP_BICARBONATE_TRANSPORT,306,22433,30,1,0.33787677734328,0.4291721229790792,,RHAG
BP,native species,Michaels,GOBP_NEGATIVE_REGULATION_OF_PROTEIN_LOCALIZATION_TO_NUCLEUS,306,22433,30,1,0.33787677734328,0.4291721229790792,,CD36
BP,native species,Michaels,GOBP_AMINOGLYCAN_CATABOLIC_PROCESS,306,22433,30,1,0.33787677734328,0.4291721229790792,,CD44
BP,native species,Michaels,GOBP_POSITIVE_REGULATION_OF_RHO_PROTEIN_SIGNAL_TRANSDUCTION,306,22433,30,1,0.33787677734328,0.4291721229790792,,F2R
BP,native species,Michaels,GOBP_MULTICELLULAR_ORGANISMAL_LEVEL_WATER_HOMEOSTASIS,306,22433,30,1,0.33787677734328,0.4291721229790792,,PRKAR2B
BP,native species,Michaels,GOBP_REGULATION_OF_PROTEIN_EXPORT_FROM_NUCLEUS,306,22433,30,1,0.33787677734328,0.4291721229790792,,CAMK1
BP,native species,Michaels,GOBP_REGULATION_OF_NECROPTOTIC_PROCESS,306,22433,30,1,0.33787677734328,0.4291721229790792,,LTB
BP,native species,Michaels,GOBP_POSITIVE_REGULATION_OF_T_CELL_MIGRATION,306,22433,30,1,0.33787677734328,0.4291721229790792,,CCL5
BP,native species,Michaels,GOBP_CEREBELLAR_CORTEX_DEVELOPMENT,306,22433,30,1,0.33787677734328,0.4291721229790792,,MDK
BP,native species,Michaels,GOBP_REGULATION_OF_HUMORAL_IMMUNE_RESPONSE,306,22433,30,1,0.33787677734328,0.4291721229790792,,CFP
BP,native species,Michaels,GOBP_POSITIVE_REGULATION_OF_PROTEIN_UBIQUITINATION,306,22433,88,2,0.338135612044123,0.4291721229790792,,"ANGPT1,LAPTM5"
BP,native species,Michaels,GOBP_FEMALE_GAMETE_GENERATION,306,22433,88,2,0.338135612044123,0.4291721229790792,,"HPGD,MDK"
BP,native species,Michaels,GOBP_POSITIVE_REGULATION_OF_PEPTIDE_SECRETION,306,22433,88,2,0.338135612044123,0.4291721229790792,,"ADCYAP1,HLA-DRB1"
BP,native species,Michaels,GOBP_LIPID_HOMEOSTASIS,306,22433,151,3,0.3396355969764291,0.4308762853721349,,"APOC1,APOE,STING1"
BP,native species,Michaels,GOBP_NUCLEOSIDE_DIPHOSPHATE_CATABOLIC_PROCESS,306,22433,89,2,0.3431035964815386,0.4349743411014999,,"ENTPD1,STING1"
BP,native species,Michaels,GOBP_REGULATION_OF_CELLULAR_RESPONSE_TO_STRESS,306,22433,485,8,0.3431834797810665,0.4349743411014999,,"ACTB,CD36,CD44,CD74,CDKN2D,CHCHD2,GSTP1,SCIMP"
BP,native species,Michaels,GOBP_NUCLEAR_TRANSPORT,306,22433,284,5,0.3462004148596576,0.4378873913361721,,"CAMK1,CD36,CDKN1A,FLNA,NPM1"
BP,native species,Michaels,GOBP_POSITIVE_REGULATION_OF_LAMELLIPODIUM_ORGANIZATION,306,22433,31,1,0.3469206422780188,0.4378873913361721,,ENPP2
BP,native species,Michaels,GOBP_REGULATION_OF_POST_TRANSCRIPTIONAL_GENE_SILENCING,306,22433,31,1,0.3469206422780188,0.4378873913361721,,HOXB-AS3
BP,native species,Michaels,GOBP_CARDIAC_CONDUCTION_SYSTEM_DEVELOPMENT,306,22433,31,1,0.3469206422780188,0.4378873913361721,,HOPX
BP,native species,Michaels,GOBP_POSITIVE_REGULATION_OF_DEFENSE_RESPONSE_TO_VIRUS_BY_HOST,306,22433,31,1,0.3469206422780188,0.4378873913361721,,STING1
BP,native species,Michaels,GOBP_REGULATION_OF_TYROSINE_PHOSPHORYLATION_OF_STAT_PROTEIN,306,22433,31,1,0.3469206422780188,0.4378873913361721,,KIT
BP,native species,Michaels,GOBP_REGULATION_OF_LAMELLIPODIUM_ASSEMBLY,306,22433,31,1,0.3469206422780188,0.4378873913361721,,ABI3
BP,native species,Michaels,GOBP_POSITIVE_REGULATION_OF_EXCITATORY_POSTSYNAPTIC_POTENTIAL,306,22433,31,1,0.3469206422780188,0.4378873913361721,,ADRB2
BP,native species,Michaels,GOBP_NEGATIVE_REGULATION_OF_CYTOKINE_PRODUCTION_INVOLVED_IN_INFLAMMATORY_RESPONSE,306,22433,31,1,0.3469206422780188,0.4378873913361721,,HMOX1
BP,native species,Michaels,GOBP_DETECTION_OF_ABIOTIC_STIMULUS,306,22433,90,2,0.3480596755759155,0.4387185694442855,,"KCNQ1,KIT"
BP,native species,Michaels,GOBP_CHEMICAL_SYNAPTIC_TRANSMISSION_POSTSYNAPTIC,306,22433,90,2,0.3480596755759155,0.4387185694442855,,"ADRB2,MEF2C"
BP,native species,Michaels,GOBP_ORGAN_GROWTH,306,22433,90,2,0.3480596755759155,0.4387185694442855,,"MEF2C,MEIS1"
BP,native species,Michaels,GOBP_NEURON_PROJECTION_ORGANIZATION,306,22433,91,2,0.3530032506163789,0.4447451257765693,,"ABI3,APOE"
BP,native species,Michaels,GOBP_REGULATION_OF_WNT_SIGNALING_PATHWAY,306,22433,287,5,0.3542884119297292,0.4456559349217099,,"APOE,DAB2,IGFBP2,MDK,WNT5B"
BP,native species,Michaels,GOBP_REGULATION_OF_MICROTUBULE_CYTOSKELETON_ORGANIZATION,306,22433,155,3,0.3545298754207219,0.4456559349217099,,"MAPRE2,SNCA,STMN1"
BP,native species,Michaels,GOBP_RUFFLE_ASSEMBLY,306,22433,32,1,0.3558413762956479,0.4456559349217099,,ABI3
BP,native species,Michaels,GOBP_NEGATIVE_REGULATION_OF_BLOOD_PRESSURE,306,22433,32,1,0.3558413762956479,0.4456559349217099,,ADRB2
BP,native species,Michaels,GOBP_MOLTING_CYCLE_PROCESS,306,22433,32,1,0.3558413762956479,0.4456559349217099,,FST
BP,native species,Michaels,GOBP_COLLAGEN_CATABOLIC_PROCESS,306,22433,32,1,0.3558413762956479,0.4456559349217099,,CST3
BP,native species,Michaels,GOBP_TRANSEPITHELIAL_TRANSPORT,306,22433,32,1,0.3558413762956479,0.4456559349217099,,ACTB
BP,native species,Michaels,GOBP_NEGATIVE_REGULATION_OF_NEURON_DIFFERENTIATION,306,22433,32,1,0.3558413762956479,0.4456559349217099,,B2M
BP,native species,Michaels,GOBP_MECHANORECEPTOR_DIFFERENTIATION,306,22433,32,1,0.3558413762956479,0.4456559349217099,,KCNQ1
BP,native species,Michaels,GOBP_RESPONSE_TO_LAMINAR_FLUID_SHEAR_STRESS,306,22433,32,1,0.3558413762956479,0.4456559349217099,,PRKAR2B
BP,native species,Michaels,GOBP_REGULATION_OF_STEM_CELL_PROLIFERATION,306,22433,32,1,0.3558413762956479,0.4456559349217099,,TSC22D1
BP,native species,Michaels,GOBP_REGULATION_OF_HORMONE_METABOLIC_PROCESS,306,22433,32,1,0.3558413762956479,0.4456559349217099,,DAB2
BP,native species,Michaels,GOBP_NEGATIVE_REGULATION_OF_CELL_KILLING,306,22433,32,1,0.3558413762956479,0.4456559349217099,,HLA-B
BP,native species,Michaels,GOBP_ORGANELLE_TRANSPORT_ALONG_MICROTUBULE,306,22433,92,2,0.3579337413281911,0.4476623367570391,,"ARHGAP21,TRIM58"
BP,native species,Michaels,GOBP_NEUROMUSCULAR_PROCESS,306,22433,92,2,0.3579337413281911,0.4476623367570391,,"KCNQ1,TIFAB"
BP,native species,Michaels,GOBP_ENDOTHELIAL_CELL_DIFFERENTIATION,306,22433,92,2,0.3579337413281911,0.4476623367570391,,"RAP1B,VCL"
BP,native species,Michaels,GOBP_APOPTOTIC_MITOCHONDRIAL_CHANGES,306,22433,93,2,0.3628505854840795,0.4531536939209712,,"GPX1,IFI6"
BP,native species,Michaels,GOBP_POSITIVE_REGULATION_OF_PATTERN_RECOGNITION_RECEPTOR_SIGNALING_PATHWAY,306,22433,93,2,0.3628505854840795,0.4531536939209712,,"BTK,CD36"
BP,native species,Michaels,GOBP_MITOTIC_G2_DNA_DAMAGE_CHECKPOINT_SIGNALING,306,22433,33,1,0.3646406503840163,0.4531536939209712,,CDKN1A
BP,native species,Michaels,GOBP_STEROID_HORMONE_BIOSYNTHETIC_PROCESS,306,22433,33,1,0.3646406503840163,0.4531536939209712,,DAB2
BP,native species,Michaels,GOBP_FC_RECEPTOR_MEDIATED_STIMULATORY_SIGNALING_PATHWAY,306,22433,33,1,0.3646406503840163,0.4531536939209712,,HCK
BP,native species,Michaels,GOBP_NEGATIVE_REGULATION_OF_T_CELL_RECEPTOR_SIGNALING_PATHWAY,306,22433,33,1,0.3646406503840163,0.4531536939209712,,LAPTM5
BP,native species,Michaels,GOBP_ANTERIOR_POSTERIOR_AXIS_SPECIFICATION,306,22433,33,1,0.3646406503840163,0.4531536939209712,,TIFAB
BP,native species,Michaels,GOBP_REGULATION_OF_ENDOTHELIAL_CELL_DIFFERENTIATION,306,22433,33,1,0.3646406503840163,0.4531536939209712,,VCL
BP,native species,Michaels,GOBP_NEGATIVE_REGULATION_OF_MUSCLE_HYPERTROPHY,306,22433,33,1,0.3646406503840163,0.4531536939209712,,LMNA
BP,native species,Michaels,GOBP_REGULATION_OF_TRIGLYCERIDE_METABOLIC_PROCESS,306,22433,33,1,0.3646406503840163,0.4531536939209712,,APOC1
BP,native species,Michaels,GOBP_NEGATIVE_REGULATION_OF_CELLULAR_RESPONSE_TO_INSULIN_STIMULUS,306,22433,33,1,0.3646406503840163,0.4531536939209712,,BLVRB
BP,native species,Michaels,GOBP_RESPONSE_TO_AMINE,306,22433,33,1,0.3646406503840163,0.4531536939209712,,CD4
BP,native species,Michaels,GOBP_POSTSYNAPTIC_SPECIALIZATION_ASSEMBLY,306,22433,33,1,0.3646406503840163,0.4531536939209712,,ABI3
BP,native species,Michaels,GOBP_REGULATION_OF_CHROMATIN_ORGANIZATION,306,22433,33,1,0.3646406503840163,0.4531536939209712,,TAL1
BP,native species,Michaels,GOBP_REGULATION_OF_CANONICAL_WNT_SIGNALING_PATHWAY,306,22433,224,4,0.3653278611192946,0.4538018193223346,,"APOE,DAB2,IGFBP2,MDK"
BP,native species,Michaels,GOBP_DEVELOPMENTAL_GROWTH_INVOLVED_IN_MORPHOGENESIS,306,22433,159,3,0.3693821778306372,0.4586300023019562,,"APOE,S100B,VIM"
BP,native species,Michaels,GOBP_POSTSYNAPSE_ORGANIZATION,306,22433,226,4,0.3715087827971164,0.458736558685265,,"ABI3,ACTB,ACTN1,APOE"
BP,native species,Michaels,GOBP_SKELETAL_SYSTEM_MORPHOGENESIS,306,22433,95,2,0.3726411731739923,0.458736558685265,,"MEF2C,TIFAB"
BP,native species,Michaels,GOBP_POSITIVE_REGULATION_OF_CHROMOSOME_ORGANIZATION,306,22433,95,2,0.3726411731739923,0.458736558685265,,"PKIB,TAL1"
BP,native species,Michaels,GOBP_STEM_CELL_DIFFERENTIATION,306,22433,160,3,0.3730863832523742,0.458736558685265,,"KIT,MEF2C,TMSB4X"
BP,native species,Michaels,GOBP_REGULATION_OF_CELLULAR_EXTRAVASATION,306,22433,34,1,0.3733201129278772,0.458736558685265,,MDK
BP,native species,Michaels,GOBP_RESPONSE_TO_GROWTH_HORMONE,306,22433,34,1,0.3733201129278772,0.458736558685265,,CSF2RA
BP,native species,Michaels,GOBP_PHENOL_CONTAINING_COMPOUND_BIOSYNTHETIC_PROCESS,306,22433,34,1,0.3733201129278772,0.458736558685265,,SNCA
BP,native species,Michaels,GOBP_FOAM_CELL_DIFFERENTIATION,306,22433,34,1,0.3733201129278772,0.458736558685265,,CD36
BP,native species,Michaels,GOBP_PROTEIN_DEACYLATION,306,22433,34,1,0.3733201129278772,0.458736558685265,,FLNA
BP,native species,Michaels,GOBP_POSITIVE_REGULATION_OF_PROTEIN_IMPORT_INTO_NUCLEUS,306,22433,34,1,0.3733201129278772,0.458736558685265,,FLNA
BP,native species,Michaels,GOBP_CD8_POSITIVE_ALPHA_BETA_T_CELL_ACTIVATION,306,22433,34,1,0.3733201129278772,0.458736558685265,,PSMB9
BP,native species,Michaels,GOBP_REGULATION_OF_MORPHOGENESIS_OF_A_BRANCHING_STRUCTURE,306,22433,34,1,0.3733201129278772,0.458736558685265,,MDK
BP,native species,Michaels,GOBP_REGULATION_OF_HEMATOPOIETIC_PROGENITOR_CELL_DIFFERENTIATION,306,22433,34,1,0.3733201129278772,0.458736558685265,,TMSB4X
BP,native species,Michaels,GOBP_NEURAL_TUBE_FORMATION,306,22433,34,1,0.3733201129278772,0.458736558685265,,LMO4
BP,native species,Michaels,GOBP_NEURON_MATURATION,306,22433,34,1,0.3733201129278772,0.458736558685265,,C1QA
BP,native species,Michaels,GOBP_REGULATION_OF_CELL_FATE_COMMITMENT,306,22433,34,1,0.3733201129278772,0.458736558685265,,LGALS1
BP,native species,Michaels,GOBP_REGULATION_OF_CHONDROCYTE_DIFFERENTIATION,306,22433,34,1,0.3733201129278772,0.458736558685265,,MDK
BP,native species,Michaels,GOBP_KERATINOCYTE_PROLIFERATION,306,22433,34,1,0.3733201129278772,0.458736558685265,,MDK
BP,native species,Michaels,GOBP_PYRIMIDINE_RIBONUCLEOTIDE_METABOLIC_PROCESS,306,22433,34,1,0.3733201129278772,0.458736558685265,,NT5C3A
BP,native species,Michaels,GOBP_CRANIAL_SKELETAL_SYSTEM_DEVELOPMENT,306,22433,34,1,0.3733201129278772,0.458736558685265,,TIFAB
BP,native species,Michaels,GOBP_VASODILATION,306,22433,34,1,0.3733201129278772,0.458736558685265,,ADRB2
BP,native species,Michaels,GOBP_VIRION_ASSEMBLY,306,22433,34,1,0.3733201129278772,0.458736558685265,,APOE
BP,native species,Michaels,GOBP_REGULATION_OF_CHOLESTEROL_EFFLUX,306,22433,34,1,0.3733201129278772,0.458736558685265,,APOE
BP,native species,Michaels,GOBP_TELENCEPHALON_DEVELOPMENT,306,22433,161,3,0.3767864477848668,0.4627883768980943,,"FLNA,MDK,NRGN"
BP,native species,Michaels,GOBP_CELLULAR_RESPONSE_TO_LIGHT_STIMULUS,306,22433,96,2,0.3775138790916635,0.4634740093375466,,"CDKN1A,NPM1"
BP,native species,Michaels,GOBP_FAT_CELL_DIFFERENTIATION,306,22433,162,3,0.3804820832083136,0.4646704252542731,,"GATA2,PSMB8,WNT5B"
BP,native species,Michaels,GOBP_RESPONSE_TO_TESTOSTERONE,306,22433,35,1,0.3818813900136432,0.4646704252542731,,THBS1
BP,native species,Michaels,GOBP_REGULATION_OF_NATURAL_KILLER_CELL_ACTIVATION,306,22433,35,1,0.3818813900136432,0.4646704252542731,,TYROBP
BP,native species,Michaels,GOBP_OVARIAN_FOLLICLE_DEVELOPMENT,306,22433,35,1,0.3818813900136432,0.4646704252542731,,KIT
BP,native species,Michaels,GOBP_CATECHOL_CONTAINING_COMPOUND_METABOLIC_PROCESS,306,22433,35,1,0.3818813900136432,0.4646704252542731,,SNCA
BP,native species,Michaels,GOBP_POSITIVE_REGULATION_OF_AXON_EXTENSION,306,22433,35,1,0.3818813900136432,0.4646704252542731,,VIM
BP,native species,Michaels,GOBP_AORTA_DEVELOPMENT,306,22433,35,1,0.3818813900136432,0.4646704252542731,,MYLK
BP,native species,Michaels,GOBP_TYROSINE_PHOSPHORYLATION_OF_STAT_PROTEIN,306,22433,35,1,0.3818813900136432,0.4646704252542731,,KIT
BP,native species,Michaels,GOBP_NEGATIVE_REGULATION_OF_REACTIVE_OXYGEN_SPECIES_METABOLIC_PROCESS,306,22433,35,1,0.3818813900136432,0.4646704252542731,,SLC18A2
BP,native species,Michaels,GOBP_NEGATIVE_REGULATION_OF_INTRACELLULAR_STEROID_HORMONE_RECEPTOR_SIGNALING_PATHWAY,306,22433,35,1,0.3818813900136432,0.4646704252542731,,DAB2
BP,native species,Michaels,GOBP_NEGATIVE_REGULATION_OF_JNK_CASCADE,306,22433,35,1,0.3818813900136432,0.4646704252542731,,GSTP1
BP,native species,Michaels,GOBP_REGULATION_OF_PHOSPHOLIPID_METABOLIC_PROCESS,306,22433,35,1,0.3818813900136432,0.4646704252542731,,APOC1
BP,native species,Michaels,GOBP_G_PROTEIN_COUPLED_RECEPTOR_SIGNALING_PATHWAY_COUPLED_TO_CYCLIC_NUCLEOTIDE_SECOND_MESSENGER,306,22433,35,1,0.3818813900136432,0.4646704252542731,,ANXA1
BP,native species,Michaels,GOBP_POSITIVE_REGULATION_OF_GLUCOSE_METABOLIC_PROCESS,306,22433,35,1,0.3818813900136432,0.4646704252542731,,SLC45A3
BP,native species,Michaels,GOBP_RESPONSE_TO_COCAINE,306,22433,35,1,0.3818813900136432,0.4646704252542731,,SNCA
BP,native species,Michaels,GOBP_G0_TO_G1_TRANSITION,306,22433,35,1,0.3818813900136432,0.4646704252542731,,ACTB
BP,native species,Michaels,GOBP_CELLULAR_RESPONSE_TO_FATTY_ACID,306,22433,35,1,0.3818813900136432,0.4646704252542731,,CD4
BP,native species,Michaels,GOBP_REGULATION_OF_GENE_SILENCING_BY_REGULATORY_NCRNA,306,22433,35,1,0.3818813900136432,0.4646704252542731,,HOXB-AS3
BP,native species,Michaels,GOBP_REGULATION_OF_PROGRAMMED_NECROTIC_CELL_DEATH,306,22433,35,1,0.3818813900136432,0.4646704252542731,,LTB
BP,native species,Michaels,GOBP_RESPONSE_TO_ANGIOTENSIN,306,22433,35,1,0.3818813900136432,0.4646704252542731,,CYBB
BP,native species,Michaels,GOBP_NEGATIVE_REGULATION_OF_NEURON_PROJECTION_DEVELOPMENT,306,22433,97,2,0.3823708624920953,0.4648529926168881,,"APOE,DAB2"
BP,native species,Michaels,GOBP_POSITIVE_REGULATION_OF_UBIQUITIN_DEPENDENT_PROTEIN_CATABOLIC_PROCESS,306,22433,97,2,0.3823708624920953,0.4648529926168881,,"DAB2,LAPTM5"
BP,native species,Michaels,GOBP_AXON_DEVELOPMENT,306,22433,366,6,0.3826708088936423,0.4650112447026114,,"ACTB,APOE,LMO4,NEXN,S100B,VIM"
BP,native species,Michaels,GOBP_REGULATION_OF_P38MAPK_CASCADE,306,22433,36,1,0.3903260857300387,0.472636228476824,,GADD45A
BP,native species,Michaels,GOBP_POSITIVE_REGULATION_OF_LYMPHOCYTE_MIGRATION,306,22433,36,1,0.3903260857300387,0.472636228476824,,CCL5
BP,native species,Michaels,GOBP_NEURON_RECOGNITION,306,22433,36,1,0.3903260857300387,0.472636228476824,,NEXN
BP,native species,Michaels,GOBP_NEGATIVE_REGULATION_OF_MICROTUBULE_POLYMERIZATION_OR_DEPOLYMERIZATION,306,22433,36,1,0.3903260857300387,0.472636228476824,,SNCA
BP,native species,Michaels,GOBP_NEGATIVE_REGULATION_OF_BINDING,306,22433,36,1,0.3903260857300387,0.472636228476824,,IFI16
BP,native species,Michaels,GOBP_INSULIN_LIKE_GROWTH_FACTOR_RECEPTOR_SIGNALING_PATHWAY,306,22433,36,1,0.3903260857300387,0.472636228476824,,IGFBP2
BP,native species,Michaels,GOBP_CORTICAL_ACTIN_CYTOSKELETON_ORGANIZATION,306,22433,36,1,0.3903260857300387,0.472636228476824,,PLEK
BP,native species,Michaels,GOBP_POSITIVE_REGULATION_OF_MEMBRANE_PERMEABILITY,306,22433,36,1,0.3903260857300387,0.472636228476824,,LAPTM5
BP,native species,Michaels,GOBP_VACUOLAR_TRANSPORT,306,22433,165,3,0.3915396022762929,0.4738961425694946,,"ADRB2,EHD3,LAPTM5"
BP,native species,Michaels,GOBP_MICROTUBULE_POLYMERIZATION,306,22433,99,2,0.3920357673014035,0.4742870877378728,,"ACTB,SNCA"
BP,native species,Michaels,GOBP_NEGATIVE_REGULATION_OF_OSTEOBLAST_DIFFERENTIATION,306,22433,37,1,0.3986557824647175,0.4799640387564226,,DLK1
BP,native species,Michaels,GOBP_WNT_SIGNALING_PATHWAY_PLANAR_CELL_POLARITY_PATHWAY,306,22433,37,1,0.3986557824647175,0.4799640387564226,,DAB2
BP,native species,Michaels,GOBP_REGULATION_OF_BONE_RESORPTION,306,22433,37,1,0.3986557824647175,0.4799640387564226,,DLK1
BP,native species,Michaels,GOBP_INTRACELLULAR_STEROL_TRANSPORT,306,22433,37,1,0.3986557824647175,0.4799640387564226,,ANXA2
BP,native species,Michaels,GOBP_INTERLEUKIN_17_PRODUCTION,306,22433,37,1,0.3986557824647175,0.4799640387564226,,BTK
BP,native species,Michaels,GOBP_PRESYNAPSE_ASSEMBLY,306,22433,37,1,0.3986557824647175,0.4799640387564226,,SNCA
BP,native species,Michaels,GOBP_CRANIAL_NERVE_DEVELOPMENT,306,22433,37,1,0.3986557824647175,0.4799640387564226,,TIFAB
BP,native species,Michaels,GOBP_POSITIVE_REGULATION_OF_SMAD_PROTEIN_SIGNAL_TRANSDUCTION,306,22433,37,1,0.3986557824647175,0.4799640387564226,,DAB2
BP,native species,Michaels,GOBP_BIOLOGICAL_PROCESS_INVOLVED_IN_INTRASPECIES_INTERACTION_BETWEEN_ORGANISMS,306,22433,37,1,0.3986557824647175,0.4799640387564226,,KCNQ1
BP,native species,Michaels,GOBP_NEGATIVE_REGULATION_OF_INTERLEUKIN_1_PRODUCTION,306,22433,37,1,0.3986557824647175,0.4799640387564226,,GSTP1
BP,native species,Michaels,GOBP_EXTRACELLULAR_MATRIX_ASSEMBLY,306,22433,37,1,0.3986557824647175,0.4799640387564226,,RGCC
BP,native species,Michaels,GOBP_REGULATION_OF_MITOTIC_CELL_CYCLE,306,22433,443,7,0.4006575159096912,0.4821620984519526,,"ACTB,CCND1,CDKN1A,CDKN2D,MEIS2,RGCC,TAL1"
BP,native species,Michaels,GOBP_XENOBIOTIC_METABOLIC_PROCESS,306,22433,101,2,0.4016322552876979,0.4831228578098395,,"CYP1B1,GSTP1"
BP,native species,Michaels,GOBP_CALCIUM_ION_HOMEOSTASIS,306,22433,169,3,0.4062042773163219,0.4872857546297726,,"ATP2B1,CCL5,CD40"
BP,native species,Michaels,GOBP_ELECTRON_TRANSPORT_CHAIN,306,22433,102,2,0.4064037746069305,0.4872857546297726,,"CHCHD2,SNCA"
BP,native species,Michaels,GOBP_REGULATION_OF_SIGNALING_RECEPTOR_ACTIVITY,306,22433,38,1,0.406872041196893,0.4872857546297726,,CNRIP1
BP,native species,Michaels,GOBP_VENTRICULAR_CARDIAC_MUSCLE_TISSUE_MORPHOGENESIS,306,22433,38,1,0.406872041196893,0.4872857546297726,,TPM1
BP,native species,Michaels,GOBP_POSTSYNAPTIC_MEMBRANE_ORGANIZATION,306,22433,38,1,0.406872041196893,0.4872857546297726,,APOE
BP,native species,Michaels,GOBP_SENSORY_PERCEPTION_OF_TASTE,306,22433,38,1,0.406872041196893,0.4872857546297726,,CD36
BP,native species,Michaels,GOBP_REGULATION_OF_B_CELL_MEDIATED_IMMUNITY,306,22433,38,1,0.406872041196893,0.4872857546297726,,BTK
BP,native species,Michaels,GOBP_POSITIVE_REGULATION_OF_ACTIN_FILAMENT_POLYMERIZATION,306,22433,38,1,0.406872041196893,0.4872857546297726,,HCK
BP,native species,Michaels,GOBP_POSITIVE_REGULATION_OF_NOTCH_SIGNALING_PATHWAY,306,22433,38,1,0.406872041196893,0.4872857546297726,,KIT
BP,native species,Michaels,GOBP_REGULATION_OF_DNA_BINDING,306,22433,38,1,0.406872041196893,0.4872857546297726,,IFI16
BP,native species,Michaels,GOBP_NEGATIVE_REGULATION_OF_GROWTH,306,22433,170,3,0.4098546577839278,0.4906433162894136,,"CDKN1A,CDKN2D,DAB2"
BP,native species,Michaels,GOBP_CAMERA_TYPE_EYE_DEVELOPMENT,306,22433,171,3,0.4134982219405752,0.4947888291372806,,"CYP1B1,MAF,WNT5B"
BP,native species,Michaels,GOBP_T_CELL_CYTOKINE_PRODUCTION,306,22433,39,1,0.4149764017860313,0.4954753114611769,,B2M
BP,native species,Michaels,GOBP_NECROPTOTIC_PROCESS,306,22433,39,1,0.4149764017860313,0.4954753114611769,,LTB
BP,native species,Michaels,GOBP_REGULATION_OF_LIPID_STORAGE,306,22433,39,1,0.4149764017860313,0.4954753114611769,,CD36
BP,native species,Michaels,GOBP_REGULATION_OF_CELLULAR_RESPIRATION,306,22433,39,1,0.4149764017860313,0.4954753114611769,,SNCA
BP,native species,Michaels,GOBP_FOREBRAIN_GENERATION_OF_NEURONS,306,22433,39,1,0.4149764017860313,0.4954753114611769,,B2M
BP,native species,Michaels,GOBP_REGULATION_OF_MITOTIC_CELL_CYCLE_PHASE_TRANSITION,306,22433,310,5,0.4163213588151448,0.496864575945395,,"ACTB,CCND1,CDKN1A,CDKN2D,RGCC"
BP,native species,Michaels,GOBP_DETECTION_OF_STIMULUS_INVOLVED_IN_SENSORY_PERCEPTION,306,22433,105,2,0.4206066561053088,0.5015418507063304,,"KCNQ1,KIT"
BP,native species,Michaels,GOBP_CARDIAC_CHAMBER_DEVELOPMENT,306,22433,105,2,0.4206066561053088,0.5015418507063304,,"MEF2C,TPM1"
BP,native species,Michaels,GOBP_POSITIVE_REGULATION_OF_DNA_REPLICATION,306,22433,40,1,0.4229703832566696,0.5017392289909129,,CDKN1A
BP,native species,Michaels,GOBP_REGULATION_OF_DEFENSE_RESPONSE_TO_VIRUS_BY_HOST,306,22433,40,1,0.4229703832566696,0.5017392289909129,,STING1
BP,native species,Michaels,GOBP_NEGATIVE_REGULATION_OF_INTRACELLULAR_TRANSPORT,306,22433,40,1,0.4229703832566696,0.5017392289909129,,CD36
BP,native species,Michaels,GOBP_ACTIVIN_RECEPTOR_SIGNALING_PATHWAY,306,22433,40,1,0.4229703832566696,0.5017392289909129,,FST
BP,native species,Michaels,GOBP_REGULATION_OF_ACTIN_FILAMENT_BASED_MOVEMENT,306,22433,40,1,0.4229703832566696,0.5017392289909129,,ADRB2
BP,native species,Michaels,GOBP_RESPONSE_TO_ACETYLCHOLINE,306,22433,40,1,0.4229703832566696,0.5017392289909129,,RGS10
BP,native species,Michaels,GOBP_LYMPHOCYTE_CHEMOTAXIS,306,22433,40,1,0.4229703832566696,0.5017392289909129,,CCL5
BP,native species,Michaels,GOBP_REGULATION_OF_NEUROINFLAMMATORY_RESPONSE,306,22433,40,1,0.4229703832566696,0.5017392289909129,,CCL5
BP,native species,Michaels,GOBP_MOLTING_CYCLE,306,22433,40,1,0.4229703832566696,0.5017392289909129,,FST
BP,native species,Michaels,GOBP_EXCITATORY_SYNAPSE_ASSEMBLY,306,22433,40,1,0.4229703832566696,0.5017392289909129,,ABI3
BP,native species,Michaels,GOBP_REGULATION_OF_SYNAPTIC_VESICLE_EXOCYTOSIS,306,22433,40,1,0.4229703832566696,0.5017392289909129,,RAP1B
BP,native species,Michaels,GOBP_POSITIVE_REGULATION_OF_NUCLEOTIDE_METABOLIC_PROCESS,306,22433,40,1,0.4229703832566696,0.5017392289909129,,TMSB4X
BP,native species,Michaels,GOBP_ENDOCYTIC_RECYCLING,306,22433,106,2,0.4253024791434536,0.5036331562360222,,"ARL4C,EHD3"
BP,native species,Michaels,GOBP_INSULIN_RECEPTOR_SIGNALING_PATHWAY,306,22433,106,2,0.4253024791434536,0.5036331562360222,,"BLVRB,CTSD"
BP,native species,Michaels,GOBP_CENTRAL_NERVOUS_SYSTEM_NEURON_DIFFERENTIATION,306,22433,106,2,0.4253024791434536,0.5036331562360222,,"B2M,LMO4"
BP,native species,Michaels,GOBP_SENSORY_PERCEPTION_OF_MECHANICAL_STIMULUS,306,22433,106,2,0.4253024791434536,0.5036331562360222,,"KCNQ1,KIT"
BP,native species,Michaels,GOBP_RESPONSE_TO_KETONE,306,22433,175,3,0.4279995276430151,0.5066079110692387,,"CCND1,CYBB,THBS1"
BP,native species,Michaels,GOBP_REGULATION_OF_CHROMOSOME_ORGANIZATION,306,22433,245,4,0.429824835753146,0.5071393085060087,,"ACTB,LMNA,PKIB,TAL1"
BP,native species,Michaels,GOBP_PROTEIN_AUTOPHOSPHORYLATION,306,22433,107,2,0.4299784779838591,0.5071393085060087,,"HCK,KIT"
BP,native species,Michaels,GOBP_REGULATION_OF_TELOMERE_MAINTENANCE,306,22433,107,2,0.4299784779838591,0.5071393085060087,,"LMNA,PKIB"
BP,native species,Michaels,GOBP_LIPOPROTEIN_BIOSYNTHETIC_PROCESS,306,22433,41,1,0.4308554840794021,0.5071393085060087,,APOE
BP,native species,Michaels,GOBP_CELL_REDOX_HOMEOSTASIS,306,22433,41,1,0.4308554840794021,0.5071393085060087,,GPX1
BP,native species,Michaels,GOBP_CYCLIC_NUCLEOTIDE_METABOLIC_PROCESS,306,22433,41,1,0.4308554840794021,0.5071393085060087,,GUCY1B1
BP,native species,Michaels,GOBP_REGULATION_OF_SPROUTING_ANGIOGENESIS,306,22433,41,1,0.4308554840794021,0.5071393085060087,,THBS1
BP,native species,Michaels,GOBP_REGULATION_OF_T_CELL_MIGRATION,306,22433,41,1,0.4308554840794021,0.5071393085060087,,CCL5
BP,native species,Michaels,GOBP_REGULATION_OF_ANIMAL_ORGAN_MORPHOGENESIS,306,22433,41,1,0.4308554840794021,0.5071393085060087,,CD34
BP,native species,Michaels,GOBP_NEGATIVE_REGULATION_OF_MYELOID_LEUKOCYTE_DIFFERENTIATION,306,22433,41,1,0.4308554840794021,0.5071393085060087,,C1QC
BP,native species,Michaels,GOBP_NEUROMUSCULAR_JUNCTION_DEVELOPMENT,306,22433,41,1,0.4308554840794021,0.5071393085060087,,F2R
BP,native species,Michaels,GOBP_NEGATIVE_REGULATION_OF_PLASMA_MEMBRANE_BOUNDED_CELL_PROJECTION_ASSEMBLY,306,22433,41,1,0.4308554840794021,0.5071393085060087,,ABI3
BP,native species,Michaels,GOBP_AMINO_SUGAR_METABOLIC_PROCESS,306,22433,41,1,0.4308554840794021,0.5071393085060087,,ALDH1A1
BP,native species,Michaels,GOBP_INTRACELLULAR_RECEPTOR_SIGNALING_PATHWAY,306,22433,389,6,0.4384153013467287,0.5138649643820894,,"BTK,CD36,DAB2,IFI16,SCIMP,STING1"
BP,native species,Michaels,GOBP_HETEROPHILIC_CELL_CELL_ADHESION,306,22433,42,1,0.4386331824480924,0.5138649643820894,,JAML
BP,native species,Michaels,GOBP_NEGATIVE_REGULATION_OF_ANTIGEN_RECEPTOR_MEDIATED_SIGNALING_PATHWAY,306,22433,42,1,0.4386331824480924,0.5138649643820894,,LAPTM5
BP,native species,Michaels,GOBP_OVULATION_CYCLE,306,22433,42,1,0.4386331824480924,0.5138649643820894,,MDK
BP,native species,Michaels,GOBP_NADPLUS_METABOLIC_PROCESS,306,22433,42,1,0.4386331824480924,0.5138649643820894,,IDO1
BP,native species,Michaels,GOBP_REGULATION_OF_CHOLESTEROL_METABOLIC_PROCESS,306,22433,42,1,0.4386331824480924,0.5138649643820894,,APOE
BP,native species,Michaels,GOBP_REGULATION_OF_HEART_GROWTH,306,22433,42,1,0.4386331824480924,0.5138649643820894,,MEF2C
BP,native species,Michaels,GOBP_REGULATION_OF_TRANSCRIPTION_BY_RNA_POLYMERASE_I,306,22433,42,1,0.4386331824480924,0.5138649643820894,,FLNA
BP,native species,Michaels,GOBP_GOLGI_TO_PLASMA_MEMBRANE_PROTEIN_TRANSPORT,306,22433,42,1,0.4386331824480924,0.5138649643820894,,CNST
BP,native species,Michaels,GOBP_PROTEIN_TARGETING_TO_VACUOLE,306,22433,42,1,0.4386331824480924,0.5138649643820894,,LAPTM5
BP,native species,Michaels,GOBP_POSTSYNAPTIC_SIGNAL_TRANSDUCTION,306,22433,42,1,0.4386331824480924,0.5138649643820894,,RGS10
BP,native species,Michaels,GOBP_RESPONSE_TO_ACID_CHEMICAL,306,22433,109,2,0.4392696814190218,0.5143906188143227,,"CYBB,GSTP1"
BP,native species,Michaels,GOBP_REGULATION_OF_SIGNAL_TRANSDUCTION_BY_P53_CLASS_MEDIATOR,306,22433,110,2,0.4438842567017116,0.5193502687338694,,"CD44,CD74"
BP,native species,Michaels,GOBP_AMINO_ACID_CATABOLIC_PROCESS,306,22433,110,2,0.4438842567017116,0.5193502687338694,,"HDC,IDO1"
BP,native species,Michaels,GOBP_HEART_DEVELOPMENT,306,22433,392,6,0.4456362372116375,0.5197403151444019,,"CDKN1A,HOPX,KCNQ1,MEF2C,MEIS1,TPM1"
BP,native species,Michaels,GOBP_NEGATIVE_REGULATION_OF_LEUKOCYTE_MIGRATION,306,22433,43,1,0.4463049365533527,0.5197403151444019,,HMOX1
BP,native species,Michaels,GOBP_MACROMOLECULE_DEACYLATION,306,22433,43,1,0.4463049365533527,0.5197403151444019,,FLNA
BP,native species,Michaels,GOBP_CALCINEURIN_MEDIATED_SIGNALING,306,22433,43,1,0.4463049365533527,0.5197403151444019,,CLEC7A
BP,native species,Michaels,GOBP_MICROTUBULE_DEPOLYMERIZATION,306,22433,43,1,0.4463049365533527,0.5197403151444019,,STMN1
BP,native species,Michaels,GOBP_REGULATION_OF_DENDRITIC_SPINE_MORPHOGENESIS,306,22433,43,1,0.4463049365533527,0.5197403151444019,,ABI3
BP,native species,Michaels,GOBP_VESICLE_MEDIATED_TRANSPORT_BETWEEN_ENDOSOMAL_COMPARTMENTS,306,22433,43,1,0.4463049365533527,0.5197403151444019,,DAB2
BP,native species,Michaels,GOBP_FATTY_ACID_DERIVATIVE_BIOSYNTHETIC_PROCESS,306,22433,43,1,0.4463049365533527,0.5197403151444019,,HPGD
BP,native species,Michaels,GOBP_GLIAL_CELL_MIGRATION,306,22433,43,1,0.4463049365533527,0.5197403151444019,,CD9
BP,native species,Michaels,GOBP_NON_MOTILE_CILIUM_ASSEMBLY,306,22433,43,1,0.4463049365533527,0.5197403151444019,,KCNQ1
BP,native species,Michaels,GOBP_ANDROGEN_RECEPTOR_SIGNALING_PATHWAY,306,22433,43,1,0.4463049365533527,0.5197403151444019,,DAB2
BP,native species,Michaels,GOBP_PALLIUM_DEVELOPMENT,306,22433,111,2,0.448477748602093,0.5220486839868816,,"FLNA,MDK"
BP,native species,Michaels,GOBP_CELLULAR_RESPONSE_TO_STEROID_HORMONE_STIMULUS,306,22433,181,3,0.4495077366264678,0.5230253571027592,,"ANXA1,DAB2,GSTP1"
BP,native species,Michaels,GOBP_MEMBRANELESS_ORGANELLE_ASSEMBLY,306,22433,394,6,0.4504399024210753,0.5238874279113909,,"CAPN3,FLNA,MAPRE2,MYL9,NPM1,TPM1"
BP,native species,Michaels,GOBP_MYOTUBE_DIFFERENTIATION,306,22433,112,2,0.4530498727264992,0.5240960852911475,,"CD9,MEF2C"
BP,native species,Michaels,GOBP_PEPTIDYL_LYSINE_MODIFICATION,306,22433,112,2,0.4530498727264992,0.5240960852911475,,"CAPN3,HINT1"
BP,native species,Michaels,GOBP_POSITIVE_REGULATION_OF_POST_TRANSLATIONAL_PROTEIN_MODIFICATION,306,22433,112,2,0.4530498727264992,0.5240960852911475,,"ANGPT1,LAPTM5"
BP,native species,Michaels,GOBP_MAINTENANCE_OF_CELL_NUMBER,306,22433,112,2,0.4530498727264992,0.5240960852911475,,"ACTB,KIT"
BP,native species,Michaels,GOBP_REGULATION_OF_MITOCHONDRION_ORGANIZATION,306,22433,112,2,0.4530498727264992,0.5240960852911475,,"GPX1,IFI6"
BP,native species,Michaels,GOBP_ESTABLISHMENT_OF_PROTEIN_LOCALIZATION_TO_ORGANELLE,306,22433,324,5,0.4536818858081281,0.5240960852911475,,"CD36,FLNA,LAMP3,LAPTM5,NPM1"
BP,native species,Michaels,GOBP_ANTEROGRADE_AXONAL_TRANSPORT,306,22433,44,1,0.4538721848523556,0.5240960852911475,,RAB27B
BP,native species,Michaels,GOBP_POSITIVE_REGULATION_OF_DOUBLE_STRAND_BREAK_REPAIR_VIA_HOMOLOGOUS_RECOMBINATION,306,22433,44,1,0.4538721848523556,0.5240960852911475,,ACTB
BP,native species,Michaels,GOBP_SPHINGOLIPID_CATABOLIC_PROCESS,306,22433,44,1,0.4538721848523556,0.5240960852911475,,ENPP2
BP,native species,Michaels,GOBP_ANTIBACTERIAL_HUMORAL_RESPONSE,306,22433,44,1,0.4538721848523556,0.5240960852911475,,B2M
BP,native species,Michaels,GOBP_PURINE_NUCLEOSIDE_MONOPHOSPHATE_METABOLIC_PROCESS,306,22433,44,1,0.4538721848523556,0.5240960852911475,,MPP1
BP,native species,Michaels,GOBP_PROTEIN_LOCALIZATION_TO_POSTSYNAPSE,306,22433,44,1,0.4538721848523556,0.5240960852911475,,STX3
BP,native species,Michaels,GOBP_REGULATION_OF_CARTILAGE_DEVELOPMENT,306,22433,44,1,0.4538721848523556,0.5240960852911475,,MDK
BP,native species,Michaels,GOBP_MODULATION_OF_EXCITATORY_POSTSYNAPTIC_POTENTIAL,306,22433,44,1,0.4538721848523556,0.5240960852911475,,ADRB2
BP,native species,Michaels,GOBP_REGULATION_OF_INSULIN_SECRETION_INVOLVED_IN_CELLULAR_RESPONSE_TO_GLUCOSE_STIMULUS,306,22433,44,1,0.4538721848523556,0.5240960852911475,,HLA-DRB1
BP,native species,Michaels,GOBP_NEGATIVE_REGULATION_OF_BMP_SIGNALING_PATHWAY,306,22433,44,1,0.4538721848523556,0.5240960852911475,,RBPMS2
BP,native species,Michaels,GOBP_MODIFIED_AMINO_ACID_BIOSYNTHETIC_PROCESS,306,22433,44,1,0.4538721848523556,0.5240960852911475,,CKB
BP,native species,Michaels,GOBP_NEGATIVE_REGULATION_OF_COLD_INDUCED_THERMOGENESIS,306,22433,45,1,0.4613363463350112,0.5315945530549414,,ALDH1A1
BP,native species,Michaels,GOBP_MITOCHONDRIAL_ELECTRON_TRANSPORT_NADH_TO_UBIQUINONE,306,22433,45,1,0.4613363463350112,0.5315945530549414,,SNCA
BP,native species,Michaels,GOBP_SENSORY_PERCEPTION_OF_SMELL,306,22433,45,1,0.4613363463350112,0.5315945530549414,,B2M
BP,native species,Michaels,GOBP_SECONDARY_METABOLIC_PROCESS,306,22433,45,1,0.4613363463350112,0.5315945530549414,,CYP1B1
BP,native species,Michaels,GOBP_BODY_FLUID_SECRETION,306,22433,45,1,0.4613363463350112,0.5315945530549414,,TIFAB
BP,native species,Michaels,GOBP_CARDIOCYTE_DIFFERENTIATION,306,22433,114,2,0.4621289379045708,0.5320601769317442,,"MEF2C,MEIS1"
BP,native species,Michaels,GOBP_POSITIVE_REGULATION_OF_PROTEIN_SECRETION,306,22433,114,2,0.4621289379045708,0.5320601769317442,,"HLA-DRB1,SYTL4"
BP,native species,Michaels,GOBP_INORGANIC_ION_IMPORT_ACROSS_PLASMA_MEMBRANE,306,22433,115,2,0.4666353672211676,0.5364672252964533,,"KCNH2,KCNQ1"
BP,native species,Michaels,GOBP_IMMUNE_SYSTEM_DEVELOPMENT,306,22433,115,2,0.4666353672211676,0.5364672252964533,,"HLA-B,SAMHD1"
BP,native species,Michaels,GOBP_DETERMINATION_OF_HEART_LEFT_RIGHT_ASYMMETRY,306,22433,46,1,0.4686988207865691,0.5364672252964533,,MEF2C
BP,native species,Michaels,GOBP_SEGMENTATION,306,22433,46,1,0.4686988207865691,0.5364672252964533,,TIFAB
BP,native species,Michaels,GOBP_POSITIVE_REGULATION_OF_CELL_DIVISION,306,22433,46,1,0.4686988207865691,0.5364672252964533,,TAL1
BP,native species,Michaels,GOBP_MAINTENANCE_OF_PROTEIN_LOCATION,306,22433,46,1,0.4686988207865691,0.5364672252964533,,CD4
BP,native species,Michaels,GOBP_HORMONE_BIOSYNTHETIC_PROCESS,306,22433,46,1,0.4686988207865691,0.5364672252964533,,DAB2
BP,native species,Michaels,GOBP_HIPPOCAMPUS_DEVELOPMENT,306,22433,46,1,0.4686988207865691,0.5364672252964533,,MDK
BP,native species,Michaels,GOBP_POSITIVE_REGULATION_OF_STEM_CELL_POPULATION_MAINTENANCE,306,22433,46,1,0.4686988207865691,0.5364672252964533,,ACTB
BP,native species,Michaels,GOBP_POSITIVE_REGULATION_OF_INTRINSIC_APOPTOTIC_SIGNALING_PATHWAY,306,22433,46,1,0.4686988207865691,0.5364672252964533,,S100A9
BP,native species,Michaels,GOBP_MIRNA_PROCESSING,306,22433,46,1,0.4686988207865691,0.5364672252964533,,HOXB-AS3
BP,native species,Michaels,GOBP_REGULATION_OF_AMYLOID_PRECURSOR_PROTEIN_CATABOLIC_PROCESS,306,22433,46,1,0.4686988207865691,0.5364672252964533,,APOE
BP,native species,Michaels,GOBP_EMBRYONIC_EPITHELIAL_TUBE_FORMATION,306,22433,46,1,0.4686988207865691,0.5364672252964533,,LMO4
BP,native species,Michaels,GOBP_NEGATIVE_REGULATION_OF_TYPE_I_INTERFERON_PRODUCTION,306,22433,46,1,0.4686988207865691,0.5364672252964533,,TYROBP
BP,native species,Michaels,GOBP_STEROL_METABOLIC_PROCESS,306,22433,117,2,0.4755808217028857,0.5436435150120447,,"APOE,CYP1B1"
BP,native species,Michaels,GOBP_REGULATION_OF_CYTOPLASMIC_TRANSLATION,306,22433,47,1,0.4759609890466897,0.5436435150120447,,NPM1
BP,native species,Michaels,GOBP_CARDIAC_MUSCLE_TISSUE_MORPHOGENESIS,306,22433,47,1,0.4759609890466897,0.5436435150120447,,TPM1
BP,native species,Michaels,GOBP_KETONE_BIOSYNTHETIC_PROCESS,306,22433,47,1,0.4759609890466897,0.5436435150120447,,DAB2
BP,native species,Michaels,GOBP_PRESYNAPSE_ORGANIZATION,306,22433,47,1,0.4759609890466897,0.5436435150120447,,SNCA
BP,native species,Michaels,GOBP_STEROID_BIOSYNTHETIC_PROCESS,306,22433,118,2,0.4800193994798766,0.5480504940289213,,"APOE,DAB2"
BP,native species,Michaels,GOBP_VITAMIN_TRANSPORT,306,22433,48,1,0.4831242132650276,0.5493056123424287,,SLC2A3
BP,native species,Michaels,GOBP_NEURAL_CREST_CELL_DIFFERENTIATION,306,22433,48,1,0.4831242132650276,0.5493056123424287,,MEF2C
BP,native species,Michaels,GOBP_PIGMENT_BIOSYNTHETIC_PROCESS,306,22433,48,1,0.4831242132650276,0.5493056123424287,,ALAS2
BP,native species,Michaels,GOBP_PEPTIDE_METABOLIC_PROCESS,306,22433,48,1,0.4831242132650276,0.5493056123424287,,CTSH
BP,native species,Michaels,GOBP_CENTRIOLE_ASSEMBLY,306,22433,48,1,0.4831242132650276,0.5493056123424287,,NPM1
BP,native species,Michaels,GOBP_PROTEIN_LOCALIZATION_TO_LYSOSOME,306,22433,48,1,0.4831242132650276,0.5493056123424287,,LAPTM5
BP,native species,Michaels,GOBP_REGULATION_OF_MICROTUBULE_BASED_MOVEMENT,306,22433,48,1,0.4831242132650276,0.5493056123424287,,TRIM58
BP,native species,Michaels,GOBP_RESPONSE_TO_ISCHEMIA,306,22433,48,1,0.4831242132650276,0.5493056123424287,,MEF2C
BP,native species,Michaels,GOBP_NEGATIVE_REGULATION_OF_MUSCLE_CELL_DIFFERENTIATION,306,22433,48,1,0.4831242132650276,0.5493056123424287,,RBPMS2
BP,native species,Michaels,GOBP_CELLULAR_RESPONSE_TO_GLUCOSE_STARVATION,306,22433,48,1,0.4831242132650276,0.5493056123424287,,IFI16
BP,native species,Michaels,GOBP_PROTEIN_DNA_COMPLEX_ORGANIZATION,306,22433,191,3,0.484595846171286,0.550521784596911,,"MPO,NFE2,NPM1"
BP,native species,Michaels,GOBP_MONOSACCHARIDE_METABOLIC_PROCESS,306,22433,191,3,0.484595846171286,0.550521784596911,,"KCNQ1,SLC2A3,SLC45A3"
BP,native species,Michaels,GOBP_POSTSYNAPTIC_DENSITY_ORGANIZATION,306,22433,49,1,0.490189837153386,0.5559544364236539,,ABI3
BP,native species,Michaels,GOBP_PROGRAMMED_NECROTIC_CELL_DEATH,306,22433,49,1,0.490189837153386,0.5559544364236539,,LTB
BP,native species,Michaels,GOBP_RESPONSE_TO_MONOAMINE,306,22433,49,1,0.490189837153386,0.5559544364236539,,FLNA
BP,native species,Michaels,GOBP_CELLULAR_RESPONSE_TO_RETINOIC_ACID,306,22433,49,1,0.490189837153386,0.5559544364236539,,WNT5B
BP,native species,Michaels,GOBP_DNA_INTEGRITY_CHECKPOINT_SIGNALING,306,22433,121,2,0.4931960631426746,0.5591324573459379,,"CCND1,CDKN1A"
BP,native species,Michaels,GOBP_CARBOHYDRATE_HOMEOSTASIS,306,22433,194,3,0.4949149588872754,0.560617068813998,,"BACE2,GPX1,HLA-DRB1"
BP,native species,Michaels,GOBP_SPINDLE_ORGANIZATION,306,22433,194,3,0.4949149588872754,0.560617068813998,,"FLNA,MAPRE2,STMN1"
BP,native species,Michaels,GOBP_REGULATION_OF_CYTOSOLIC_CALCIUM_ION_CONCENTRATION,306,22433,50,1,0.4971591862344734,0.5622291540446832,,ATP2B1
BP,native species,Michaels,GOBP_SPINAL_CORD_DEVELOPMENT,306,22433,50,1,0.4971591862344734,0.5622291540446832,,LMO4
BP,native species,Michaels,GOBP_VASCULOGENESIS,306,22433,50,1,0.4971591862344734,0.5622291540446832,,CD34
BP,native species,Michaels,GOBP_BONE_RESORPTION,306,22433,50,1,0.4971591862344734,0.5622291540446832,,DLK1
BP,native species,Michaels,GOBP_MONOATOMIC_ANION_TRANSPORT,306,22433,122,2,0.4975412980573569,0.5624290612377634,,"ANO6,KCNQ1"
BP,native species,Michaels,GOBP_GLYCEROLIPID_METABOLIC_PROCESS,306,22433,341,5,0.4981306907788431,0.562626156273665,,"APOC1,APOE,DBI,ENPP2,MGLL"
BP,native species,Michaels,GOBP_GLAND_DEVELOPMENT,306,22433,195,3,0.4983318930704312,0.562626156273665,,"CCND1,GPX1,MDK"
BP,native species,Michaels,GOBP_REGULATION_OF_CELL_PROJECTION_ASSEMBLY,306,22433,195,3,0.4983318930704312,0.562626156273665,,"ABI3,HCK,KIT"
BP,native species,Michaels,GOBP_REGULATION_OF_AUTOPHAGY,306,22433,342,5,0.5007049630963385,0.565072473803408,,"ADRB2,IFI16,LAMP3,SNCA,STING1"
BP,native species,Michaels,GOBP_ENDOLYSOSOMAL_TOLL_LIKE_RECEPTOR_SIGNALING_PATHWAY,306,22433,51,1,0.5040335680873193,0.5671930743595593,,SCIMP
BP,native species,Michaels,GOBP_MICROTUBULE_NUCLEATION,306,22433,51,1,0.5040335680873193,0.5671930743595593,,ACTB
BP,native species,Michaels,GOBP_REGULATION_OF_IMMUNOGLOBULIN_PRODUCTION,306,22433,51,1,0.5040335680873193,0.5671930743595593,,BTK
BP,native species,Michaels,GOBP_PROTEIN_O_LINKED_GLYCOSYLATION_VIA_XYLOSE,306,22433,51,1,0.5040335680873193,0.5671930743595593,,ANGPT1
BP,native species,Michaels,GOBP_SENSORY_PERCEPTION_OF_PAIN,306,22433,51,1,0.5040335680873193,0.5671930743595593,,MGLL
BP,native species,Michaels,GOBP_P38MAPK_CASCADE,306,22433,51,1,0.5040335680873193,0.5671930743595593,,GADD45A
BP,native species,Michaels,GOBP_MITOTIC_G2_M_TRANSITION_CHECKPOINT,306,22433,51,1,0.5040335680873193,0.5671930743595593,,CDKN1A
BP,native species,Michaels,GOBP_PROTEIN_LOCALIZATION_TO_NUCLEUS,306,22433,272,4,0.5098915841770304,0.5729403327691772,,"CD36,FLNA,LMNA,NPM1"
BP,native species,Michaels,GOBP_SPINDLE_ASSEMBLY,306,22433,125,2,0.5104336593254274,0.5729403327691772,,"FLNA,MAPRE2"
BP,native species,Michaels,GOBP_PHOSPHOLIPID_TRANSLOCATION,306,22433,52,1,0.5108142725893869,0.5729403327691772,,ANO6
BP,native species,Michaels,GOBP_INSULIN_SECRETION_INVOLVED_IN_CELLULAR_RESPONSE_TO_GLUCOSE_STIMULUS,306,22433,52,1,0.5108142725893869,0.5729403327691772,,HLA-DRB1
BP,native species,Michaels,GOBP_INTRACELLULAR_LIPID_TRANSPORT,306,22433,52,1,0.5108142725893869,0.5729403327691772,,ANXA2
BP,native species,Michaels,GOBP_NEGATIVE_REGULATION_OF_PROTEASOMAL_PROTEIN_CATABOLIC_PROCESS,306,22433,52,1,0.5108142725893869,0.5729403327691772,,LAMP3
BP,native species,Michaels,GOBP_REGULATION_OF_ORGAN_GROWTH,306,22433,52,1,0.5108142725893869,0.5729403327691772,,MEF2C
BP,native species,Michaels,GOBP_RESPONSE_TO_AXON_INJURY,306,22433,52,1,0.5108142725893869,0.5729403327691772,,TYROBP
BP,native species,Michaels,GOBP_VACUOLE_ORGANIZATION,306,22433,199,3,0.5118819217203494,0.5739028176799169,,"ANXA2,CORO1A,STING1"
BP,native species,Michaels,GOBP_INTRACELLULAR_GLUCOSE_HOMEOSTASIS,306,22433,126,2,0.5146828235727973,0.5768069778092846,,"GPX1,HLA-DRB1"
BP,native species,Michaels,GOBP_CORTICAL_CYTOSKELETON_ORGANIZATION,306,22433,53,1,0.5175025721554313,0.5787829910713459,,PLEK
BP,native species,Michaels,GOBP_ESTABLISHMENT_OF_PROTEIN_LOCALIZATION_TO_VACUOLE,306,22433,53,1,0.5175025721554313,0.5787829910713459,,LAPTM5
BP,native species,Michaels,GOBP_NUCLEAR_ENVELOPE_ORGANIZATION,306,22433,53,1,0.5175025721554313,0.5787829910713459,,LMNA
BP,native species,Michaels,GOBP_NERVE_DEVELOPMENT,306,22433,53,1,0.5175025721554313,0.5787829910713459,,TIFAB
BP,native species,Michaels,GOBP_AXIS_SPECIFICATION,306,22433,53,1,0.5175025721554313,0.5787829910713459,,TIFAB
BP,native species,Michaels,GOBP_OXIDATIVE_PHOSPHORYLATION,306,22433,127,2,0.5189076102237293,0.5798808422696021,,"CHCHD2,SNCA"
BP,native species,Michaels,GOBP_REGULATION_OF_CELLULAR_RESPONSE_TO_TRANSFORMING_GROWTH_FACTOR_BETA_STIMULUS,306,22433,127,2,0.5189076102237293,0.5798808422696021,,"THBS1,TSC22D1"
BP,native species,Michaels,GOBP_STEROL_BIOSYNTHETIC_PROCESS,306,22433,54,1,0.5240997219731457,0.5844906915653282,,APOE
BP,native species,Michaels,GOBP_REGULATION_OF_T_CELL_RECEPTOR_SIGNALING_PATHWAY,306,22433,54,1,0.5240997219731457,0.5844906915653282,,LAPTM5
BP,native species,Michaels,GOBP_GLYCOSAMINOGLYCAN_METABOLIC_PROCESS,306,22433,54,1,0.5240997219731457,0.5844906915653282,,CD44
BP,native species,Michaels,GOBP_REGULATION_OF_AMINE_TRANSPORT,306,22433,54,1,0.5240997219731457,0.5844906915653282,,SNCA
BP,native species,Michaels,GOBP_NEGATIVE_REGULATION_OF_TORC1_SIGNALING,306,22433,54,1,0.5240997219731457,0.5844906915653282,,STING1
BP,native species,Michaels,GOBP_CELL_CYCLE_PHASE_TRANSITION,306,22433,500,7,0.5254441306179453,0.5857515155728742,,"ACTB,CCND1,CDKN1A,CDKN2D,NPM1,RGCC,TMSB4X"
BP,native species,Michaels,GOBP_POSITIVE_REGULATION_OF_WNT_SIGNALING_PATHWAY,306,22433,129,2,0.5272835493832789,0.5873239698091911,,"DAB2,WNT5B"
BP,native species,Michaels,GOBP_NEGATIVE_REGULATION_OF_TRANSMEMBRANE_RECEPTOR_PROTEIN_SERINE_THREONINE_KINASE_SIGNALING_PATHWAY,306,22433,129,2,0.5272835493832789,0.5873239698091911,,"FST,RBPMS2"
BP,native species,Michaels,GOBP_REGULATION_OF_MUSCLE_HYPERTROPHY,306,22433,55,1,0.5306069602356333,0.5886320227158361,,LMNA
BP,native species,Michaels,GOBP_REGULATION_OF_ORGANIC_ACID_TRANSPORT,306,22433,55,1,0.5306069602356333,0.5886320227158361,,THBS1
BP,native species,Michaels,GOBP_SKIN_EPIDERMIS_DEVELOPMENT,306,22433,55,1,0.5306069602356333,0.5886320227158361,,FST
BP,native species,Michaels,GOBP_REGULATION_OF_MITOCHONDRIAL_MEMBRANE_POTENTIAL,306,22433,55,1,0.5306069602356333,0.5886320227158361,,IFI6
BP,native species,Michaels,GOBP_CARBOHYDRATE_IMPORT_ACROSS_PLASMA_MEMBRANE,306,22433,55,1,0.5306069602356333,0.5886320227158361,,SLC2A3
BP,native species,Michaels,GOBP_EMBRYONIC_HEART_TUBE_DEVELOPMENT,306,22433,55,1,0.5306069602356333,0.5886320227158361,,MEF2C
BP,native species,Michaels,GOBP_MORPHOGENESIS_OF_EMBRYONIC_EPITHELIUM,306,22433,55,1,0.5306069602356333,0.5886320227158361,,LMO4
BP,native species,Michaels,GOBP_ADULT_BEHAVIOR,306,22433,55,1,0.5306069602356333,0.5886320227158361,,SNCA
BP,native species,Michaels,GOBP_PROTEIN_EXPORT_FROM_NUCLEUS,306,22433,55,1,0.5306069602356333,0.5886320227158361,,CAMK1
BP,native species,Michaels,GOBP_APICAL_JUNCTION_ASSEMBLY,306,22433,55,1,0.5306069602356333,0.5886320227158361,,VCL
BP,native species,Michaels,GOBP_WNT_SIGNALING_PATHWAY,306,22433,356,5,0.5361819364915837,0.5935887277754299,,"APOE,DAB2,IGFBP2,MDK,WNT5B"
BP,native species,Michaels,GOBP_OOGENESIS,306,22433,56,1,0.5370255083707614,0.5935887277754299,,MDK
BP,native species,Michaels,GOBP_INTRINSIC_APOPTOTIC_SIGNALING_PATHWAY_IN_RESPONSE_TO_OXIDATIVE_STRESS,306,22433,56,1,0.5370255083707614,0.5935887277754299,,CYP1B1
BP,native species,Michaels,GOBP_NEGATIVE_REGULATION_OF_DEVELOPMENTAL_GROWTH,306,22433,56,1,0.5370255083707614,0.5935887277754299,,CDKN1A
BP,native species,Michaels,GOBP_REGULATION_OF_DEFENSE_RESPONSE_TO_VIRUS,306,22433,56,1,0.5370255083707614,0.5935887277754299,,STING1
BP,native species,Michaels,GOBP_DENDRITIC_SPINE_MORPHOGENESIS,306,22433,56,1,0.5370255083707614,0.5935887277754299,,ABI3
BP,native species,Michaels,GOBP_RESPONSE_TO_AMINO_ACID_STARVATION,306,22433,56,1,0.5370255083707614,0.5935887277754299,,CDKN1A
BP,native species,Michaels,GOBP_REGULATION_OF_CARBOHYDRATE_CATABOLIC_PROCESS,306,22433,56,1,0.5370255083707614,0.5935887277754299,,STING1
BP,native species,Michaels,GOBP_HEART_VALVE_MORPHOGENESIS,306,22433,56,1,0.5370255083707614,0.5935887277754299,,MEF2C
BP,native species,Michaels,GOBP_MICROTUBULE_BASED_TRANSPORT,306,22433,207,3,0.5383898239087725,0.5948566872473288,,"ARHGAP21,RAB27B,TRIM58"
BP,native species,Michaels,GOBP_RESPONSE_TO_BMP,306,22433,132,2,0.5396616979585014,0.5960215285114255,,"FST,RBPMS2"
BP,native species,Michaels,GOBP_NUCLEOTIDE_BIOSYNTHETIC_PROCESS,306,22433,208,3,0.5416454832619754,0.5976922283941635,,"GUCY1B1,IDO1,TMSB4X"
BP,native species,Michaels,GOBP_NEURAL_TUBE_DEVELOPMENT,306,22433,57,1,0.5433565712674213,0.5976922283941635,,LMO4
BP,native species,Michaels,GOBP_CELLULAR_RESPONSE_TO_HYDROGEN_PEROXIDE,306,22433,57,1,0.5433565712674213,0.5976922283941635,,CYP1B1
BP,native species,Michaels,GOBP_FIBROBLAST_GROWTH_FACTOR_RECEPTOR_SIGNALING_PATHWAY,306,22433,57,1,0.5433565712674213,0.5976922283941635,,THBS1
BP,native species,Michaels,GOBP_MAMMARY_GLAND_DEVELOPMENT,306,22433,57,1,0.5433565712674213,0.5976922283941635,,GPX1
BP,native species,Michaels,GOBP_REGULATION_OF_SMAD_PROTEIN_SIGNAL_TRANSDUCTION,306,22433,57,1,0.5433565712674213,0.5976922283941635,,DAB2
BP,native species,Michaels,GOBP_REGULATION_OF_CENTROSOME_CYCLE,306,22433,57,1,0.5433565712674213,0.5976922283941635,,NPM1
BP,native species,Michaels,GOBP_POSITIVE_REGULATION_OF_AXONOGENESIS,306,22433,57,1,0.5433565712674213,0.5976922283941635,,VIM
BP,native species,Michaels,GOBP_PLACENTA_DEVELOPMENT,306,22433,57,1,0.5433565712674213,0.5976922283941635,,ADAM19
BP,native species,Michaels,GOBP_CLATHRIN_DEPENDENT_ENDOCYTOSIS,306,22433,57,1,0.5433565712674213,0.5976922283941635,,DAB2
BP,native species,Michaels,GOBP_REGULATION_OF_POSTSYNAPSE_ORGANIZATION,306,22433,133,2,0.5437378174543986,0.5977787618256146,,"ABI3,APOE"
BP,native species,Michaels,GOBP_CARBOHYDRATE_METABOLIC_PROCESS,306,22433,434,6,0.543871732190373,0.5977787618256146,,"KCNQ1,PLEK,SLC2A3,SLC45A3,SNCA,STING1"
BP,native species,Michaels,GOBP_NEGATIVE_REGULATION_OF_GENE_EXPRESSION_EPIGENETIC,306,22433,209,3,0.5448879346654089,0.5986554564976153,,"H2AC6,IFI16,LMNA"
BP,native species,Michaels,GOBP_DEVELOPMENT_OF_PRIMARY_FEMALE_SEXUAL_CHARACTERISTICS,306,22433,58,1,0.5496013374987477,0.6033499252140562,,KIT
BP,native species,Michaels,GOBP_ENERGY_HOMEOSTASIS,306,22433,58,1,0.5496013374987477,0.6033499252140562,,CD36
BP,native species,Michaels,GOBP_CARBOXYLIC_ACID_TRANSMEMBRANE_TRANSPORT,306,22433,135,2,0.5518146567141967,0.6055369970914202,,"CD36,THBS1"
BP,native species,Michaels,GOBP_REGULATION_OF_STRIATED_MUSCLE_CELL_DIFFERENTIATION,306,22433,59,1,0.5557609795423405,0.6084643969974219,,MEF2C
BP,native species,Michaels,GOBP_POSTSYNAPTIC_SPECIALIZATION_ORGANIZATION,306,22433,59,1,0.5557609795423405,0.6084643969974219,,ABI3
BP,native species,Michaels,GOBP_SOMATIC_DIVERSIFICATION_OF_IMMUNE_RECEPTORS,306,22433,59,1,0.5557609795423405,0.6084643969974219,,SAMHD1
BP,native species,Michaels,GOBP_GOLGI_ORGANIZATION,306,22433,136,2,0.5558152323065169,0.6084643969974219,,"ARHGAP21,EHD3"
BP,native species,Michaels,GOBP_MITOTIC_SPINDLE_ORGANIZATION,306,22433,136,2,0.5558152323065169,0.6084643969974219,,"FLNA,STMN1"
BP,native species,Michaels,GOBP_HOMOPHILIC_CELL_CELL_ADHESION,306,22433,136,2,0.5558152323065169,0.6084643969974219,,"NEXN,TGFBI"
BP,native species,Michaels,GOBP_REGULATION_OF_MEMBRANE_PERMEABILITY,306,22433,60,1,0.5618366539975138,0.6130958547008727,,LAPTM5
BP,native species,Michaels,GOBP_REGULATION_OF_LYMPHOCYTE_MIGRATION,306,22433,60,1,0.5618366539975138,0.6130958547008727,,CCL5
BP,native species,Michaels,GOBP_NEGATIVE_REGULATION_OF_LEUKOCYTE_MEDIATED_IMMUNITY,306,22433,60,1,0.5618366539975138,0.6130958547008727,,HLA-B
BP,native species,Michaels,GOBP_OUTFLOW_TRACT_MORPHOGENESIS,306,22433,60,1,0.5618366539975138,0.6130958547008727,,MEF2C
BP,native species,Michaels,GOBP_RESPONSE_TO_ACTIVITY,306,22433,60,1,0.5618366539975138,0.6130958547008727,,CAPN3
BP,native species,Michaels,GOBP_LIMBIC_SYSTEM_DEVELOPMENT,306,22433,60,1,0.5618366539975138,0.6130958547008727,,MDK
BP,native species,Michaels,GOBP_FILOPODIUM_ASSEMBLY,306,22433,60,1,0.5618366539975138,0.6130958547008727,,FGD2
BP,native species,Michaels,GOBP_REGULATION_OF_SYNAPTIC_TRANSMISSION_GLUTAMATERGIC,306,22433,60,1,0.5618366539975138,0.6130958547008727,,MEF2C
BP,native species,Michaels,GOBP_MITOTIC_CELL_CYCLE_CHECKPOINT_SIGNALING,306,22433,138,2,0.5637403842457694,0.6149282805452658,,"CCND1,CDKN1A"
BP,native species,Michaels,GOBP_POSITIVE_REGULATION_OF_CELL_CYCLE_PROCESS,306,22433,216,3,0.567207387631538,0.6169317752594957,,"CCND1,NPM1,RGCC"
BP,native species,Michaels,GOBP_GLUCOSE_METABOLIC_PROCESS,306,22433,139,2,0.5676648551377641,0.6169317752594957,,"KCNQ1,SLC45A3"
BP,native species,Michaels,GOBP_CYTOSOLIC_TRANSPORT,306,22433,139,2,0.5676648551377641,0.6169317752594957,,"EHD3,LAPTM5"
BP,native species,Michaels,GOBP_PROTEIN_SUMOYLATION,306,22433,61,1,0.5678295017996308,0.6169317752594957,,CAPN3
BP,native species,Michaels,GOBP_NEUROPEPTIDE_SIGNALING_PATHWAY,306,22433,61,1,0.5678295017996308,0.6169317752594957,,ADCYAP1
BP,native species,Michaels,GOBP_AUTOPHAGOSOME_MATURATION,306,22433,61,1,0.5678295017996308,0.6169317752594957,,ADRB2
BP,native species,Michaels,GOBP_CELL_FATE_SPECIFICATION,306,22433,61,1,0.5678295017996308,0.6169317752594957,,LMO4
BP,native species,Michaels,GOBP_REGULATION_OF_MICROTUBULE_POLYMERIZATION,306,22433,61,1,0.5678295017996308,0.6169317752594957,,SNCA
BP,native species,Michaels,GOBP_ENDOSOME_TO_LYSOSOME_TRANSPORT,306,22433,61,1,0.5678295017996308,0.6169317752594957,,ADRB2
BP,native species,Michaels,GOBP_PROTEIN_LOCALIZATION_TO_CYTOSKELETON,306,22433,61,1,0.5678295017996308,0.6169317752594957,,MAPRE2
BP,native species,Michaels,GOBP_PEPTIDYL_SERINE_PHOSPHORYLATION,306,22433,62,1,0.5737406484315506,0.6226131680087231,,GADD45A
BP,native species,Michaels,GOBP_NEGATIVE_REGULATION_OF_CYTOPLASMIC_PATTERN_RECOGNITION_RECEPTOR_SIGNALING_PATHWAY,306,22433,62,1,0.5737406484315506,0.6226131680087231,,IFI16
BP,native species,Michaels,GOBP_RIBOSOME_ASSEMBLY,306,22433,62,1,0.5737406484315506,0.6226131680087231,,NPM1
BP,native species,Michaels,GOBP_DNA_BIOSYNTHETIC_PROCESS,306,22433,142,2,0.5792853418554792,0.6274488253431549,,"CDKN1A,CDKN2D"
BP,native species,Michaels,GOBP_POSITIVE_REGULATION_OF_CELL_GROWTH,306,22433,142,2,0.5792853418554792,0.6274488253431549,,"S100A9,VIM"
BP,native species,Michaels,GOBP_T_CELL_MIGRATION,306,22433,63,1,0.5795712041322315,0.6274488253431549,,CCL5
BP,native species,Michaels,GOBP_ESTABLISHMENT_OF_PROTEIN_LOCALIZATION_TO_PLASMA_MEMBRANE,306,22433,63,1,0.5795712041322315,0.6274488253431549,,CNST
BP,native species,Michaels,GOBP_POSITIVE_REGULATION_OF_MIRNA_METABOLIC_PROCESS,306,22433,63,1,0.5795712041322315,0.6274488253431549,,GATA2
BP,native species,Michaels,GOBP_RESPONSE_TO_ALKALOID,306,22433,63,1,0.5795712041322315,0.6274488253431549,,SNCA
BP,native species,Michaels,GOBP_ODONTOGENESIS,306,22433,64,1,0.585322264102529,0.6331744397222855,,CD34
BP,native species,Michaels,GOBP_POSITIVE_REGULATION_OF_DNA_RECOMBINATION,306,22433,64,1,0.585322264102529,0.6331744397222855,,ACTB
BP,native species,Michaels,GOBP_CARDIAC_CELL_DEVELOPMENT,306,22433,65,1,0.5909949087082162,0.6383024664636452,,MEIS1
BP,native species,Michaels,GOBP_TRANSCRIPTION_BY_RNA_POLYMERASE_I,306,22433,65,1,0.5909949087082162,0.6383024664636452,,FLNA
BP,native species,Michaels,GOBP_REGULATION_OF_ALTERNATIVE_MRNA_SPLICING_VIA_SPLICEOSOME,306,22433,65,1,0.5909949087082162,0.6383024664636452,,RBPMS2
BP,native species,Michaels,GOBP_FEMALE_SEX_DIFFERENTIATION,306,22433,65,1,0.5909949087082162,0.6383024664636452,,KIT
BP,native species,Michaels,GOBP_GOLGI_VESICLE_TRANSPORT,306,22433,302,4,0.5924007475067706,0.6395686430512593,,"CNST,EHD3,LAPTM5,STXBP5"
BP,native species,Michaels,GOBP_REGULATION_OF_TRANSMEMBRANE_TRANSPORTER_ACTIVITY,306,22433,66,1,0.5965902036802874,0.642571988942315,,KCNQ1
BP,native species,Michaels,GOBP_DNA_TEMPLATED_DNA_REPLICATION_MAINTENANCE_OF_FIDELITY,306,22433,66,1,0.5965902036802874,0.642571988942315,,SAMHD1
BP,native species,Michaels,GOBP_TUBE_FORMATION,306,22433,66,1,0.5965902036802874,0.642571988942315,,LMO4
BP,native species,Michaels,GOBP_POSITIVE_REGULATION_OF_INSULIN_SECRETION,306,22433,66,1,0.5965902036802874,0.642571988942315,,HLA-DRB1
BP,native species,Michaels,GOBP_AMINOGLYCAN_METABOLIC_PROCESS,306,22433,66,1,0.5965902036802874,0.642571988942315,,CD44
BP,native species,Michaels,GOBP_REGULATION_OF_STEM_CELL_POPULATION_MAINTENANCE,306,22433,66,1,0.5965902036802874,0.642571988942315,,ACTB
BP,native species,Michaels,GOBP_B_CELL_ACTIVATION_INVOLVED_IN_IMMUNE_RESPONSE,306,22433,67,1,0.6021092003125506,0.6474978797236263,,IRF8
BP,native species,Michaels,GOBP_HEART_VALVE_DEVELOPMENT,306,22433,67,1,0.6021092003125506,0.6474978797236263,,MEF2C
BP,native species,Michaels,GOBP_REGULATION_OF_INTRACELLULAR_STEROID_HORMONE_RECEPTOR_SIGNALING_PATHWAY,306,22433,67,1,0.6021092003125506,0.6474978797236263,,DAB2
BP,native species,Michaels,GOBP_AXONAL_TRANSPORT,306,22433,67,1,0.6021092003125506,0.6474978797236263,,RAB27B
BP,native species,Michaels,GOBP_EPIGENETIC_REGULATION_OF_GENE_EXPRESSION,306,22433,307,4,0.6053396570084422,0.6507163738407077,,"GPX1,H2AC6,IFI16,LMNA"
BP,native species,Michaels,GOBP_STEROID_METABOLIC_PROCESS,306,22433,229,3,0.6068332862111497,0.6518103415420938,,"APOE,CYP1B1,DAB2"
BP,native species,Michaels,GOBP_CYTOSKELETON_DEPENDENT_INTRACELLULAR_TRANSPORT,306,22433,229,3,0.6068332862111497,0.6518103415420938,,"ARHGAP21,RAB27B,TRIM58"
BP,native species,Michaels,GOBP_REGULATION_OF_STEM_CELL_DIFFERENTIATION,306,22433,68,1,0.6075529356565712,0.6523275149993526,,TMSB4X
BP,native species,Michaels,GOBP_FATTY_ACID_DERIVATIVE_METABOLIC_PROCESS,306,22433,69,1,0.6129224327139859,0.6562918464439436,,HPGD
BP,native species,Michaels,GOBP_PROTEOGLYCAN_BIOSYNTHETIC_PROCESS,306,22433,69,1,0.6129224327139859,0.6562918464439436,,B3GNT7
BP,native species,Michaels,GOBP_NEGATIVE_REGULATION_OF_KINASE_ACTIVITY,306,22433,69,1,0.6129224327139859,0.6562918464439436,,GADD45A
BP,native species,Michaels,GOBP_REGULATORY_NCRNA_PROCESSING,306,22433,69,1,0.6129224327139859,0.6562918464439436,,HOXB-AS3
BP,native species,Michaels,GOBP_REGULATION_OF_MUSCLE_ADAPTATION,306,22433,69,1,0.6129224327139859,0.6562918464439436,,LMNA
BP,native species,Michaels,GOBP_NEGATIVE_REGULATION_OF_CELL_CYCLE_G2_M_PHASE_TRANSITION,306,22433,69,1,0.6129224327139859,0.6562918464439436,,CDKN1A
BP,native species,Michaels,GOBP_POSITIVE_REGULATION_OF_TELOMERE_MAINTENANCE,306,22433,69,1,0.6129224327139859,0.6562918464439436,,PKIB
BP,native species,Michaels,GOBP_POSITIVE_REGULATION_OF_DNA_TEMPLATED_TRANSCRIPTION_INITIATION,306,22433,70,1,0.6182187006262343,0.6604910224565435,,MITF
BP,native species,Michaels,GOBP_PROTEIN_AUTOUBIQUITINATION,306,22433,70,1,0.6182187006262343,0.6604910224565435,,TRIM58
BP,native species,Michaels,GOBP_REGULATION_OF_MEMBRANE_LIPID_DISTRIBUTION,306,22433,70,1,0.6182187006262343,0.6604910224565435,,ANO6
BP,native species,Michaels,GOBP_REGULATION_OF_ANTIGEN_RECEPTOR_MEDIATED_SIGNALING_PATHWAY,306,22433,70,1,0.6182187006262343,0.6604910224565435,,LAPTM5
BP,native species,Michaels,GOBP_DOUBLE_STRAND_BREAK_REPAIR_VIA_NONHOMOLOGOUS_END_JOINING,306,22433,70,1,0.6182187006262343,0.6604910224565435,,LMNA
BP,native species,Michaels,GOBP_SYNAPSE_ASSEMBLY,306,22433,233,3,0.6185321185107828,0.6604910224565435,,"ABI3,MEF2C,SNCA"
BP,native species,Michaels,GOBP_AMINO_ACID_METABOLIC_PROCESS,306,22433,233,3,0.6185321185107828,0.6604910224565435,,"ALDH1A1,HDC,IDO1"
BP,native species,Michaels,GOBP_EXECUTION_PHASE_OF_APOPTOSIS,306,22433,71,1,0.6234427348617291,0.6652398555647301,,CTSD
BP,native species,Michaels,GOBP_POSITIVE_REGULATION_OF_AUTOPHAGY,306,22433,154,2,0.6234650271028339,0.6652398555647301,,"ADRB2,STING1"
BP,native species,Michaels,GOBP_ESTABLISHMENT_OF_PROTEIN_LOCALIZATION_TO_MEMBRANE,306,22433,236,3,0.6271506829036244,0.6689118849194031,,"CNST,STOM,STX3"
BP,native species,Michaels,GOBP_SMAD_PROTEIN_SIGNAL_TRANSDUCTION,306,22433,72,1,0.6285955174005141,0.6696706037184007,,DAB2
BP,native species,Michaels,GOBP_SINGLE_FERTILIZATION,306,22433,72,1,0.6285955174005141,0.6696706037184007,,CD9
BP,native species,Michaels,GOBP_REGULATION_OF_GLUCOSE_METABOLIC_PROCESS,306,22433,72,1,0.6285955174005141,0.6696706037184007,,SLC45A3
BP,native species,Michaels,GOBP_PYRIDINE_CONTAINING_COMPOUND_METABOLIC_PROCESS,306,22433,156,2,0.6304705563039411,0.6714070193298969,,"IDO1,STING1"
BP,native species,Michaels,GOBP_IN_UTERO_EMBRYONIC_DEVELOPMENT,306,22433,73,1,0.6336780169164324,0.6742984026162038,,HOPX
BP,native species,Michaels,GOBP_MITOTIC_SPINDLE_ASSEMBLY,306,22433,73,1,0.6336780169164324,0.6742984026162038,,FLNA
BP,native species,Michaels,GOBP_REGULATION_OF_UBIQUITIN_DEPENDENT_PROTEIN_CATABOLIC_PROCESS,306,22433,158,2,0.6373744203726746,0.6779683640391284,,"DAB2,LAPTM5"
BP,native species,Michaels,GOBP_PROTEIN_LOCALIZATION_TO_VACUOLE,306,22433,74,1,0.6386911889568426,0.6788417409983671,,LAPTM5
BP,native species,Michaels,GOBP_CELLULAR_RESPONSE_TO_ACID_CHEMICAL,306,22433,74,1,0.6386911889568426,0.6788417409983671,,CYBB
BP,native species,Michaels,GOBP_MITOTIC_CELL_CYCLE_PHASE_TRANSITION,306,22433,400,5,0.6392620578979977,0.6791849404897656,,"ACTB,CCND1,CDKN1A,CDKN2D,RGCC"
BP,native species,Michaels,GOBP_POSITIVE_REGULATION_OF_CELL_JUNCTION_ASSEMBLY,306,22433,75,1,0.6436359761199182,0.6827726330722137,,S100A10
BP,native species,Michaels,GOBP_POSITIVE_REGULATION_OF_PROTEIN_POLYMERIZATION,306,22433,75,1,0.6436359761199182,0.6827726330722137,,HCK
BP,native species,Michaels,GOBP_POSITIVE_REGULATION_OF_PROTEASOMAL_UBIQUITIN_DEPENDENT_PROTEIN_CATABOLIC_PROCESS,306,22433,75,1,0.6436359761199182,0.6827726330722137,,DAB2
BP,native species,Michaels,GOBP_MIRNA_TRANSCRIPTION,306,22433,75,1,0.6436359761199182,0.6827726330722137,,GATA2
BP,native species,Michaels,GOBP_REGULATION_OF_ERBB_SIGNALING_PATHWAY,306,22433,76,1,0.6485133082295564,0.6874140678176297,,IFI6
BP,native species,Michaels,GOBP_NEGATIVE_REGULATION_OF_TOR_SIGNALING,306,22433,76,1,0.6485133082295564,0.6874140678176297,,STING1
BP,native species,Michaels,GOBP_CARBOHYDRATE_BIOSYNTHETIC_PROCESS,306,22433,162,2,0.6508785979107669,0.6893876564878539,,"PLEK,SNCA"
BP,native species,Michaels,GOBP_CELLULAR_RESPONSE_TO_STARVATION,306,22433,162,2,0.6508785979107669,0.6893876564878539,,"CDKN1A,IFI16"
BP,native species,Michaels,GOBP_HEPATICOBILIARY_SYSTEM_DEVELOPMENT,306,22433,77,1,0.6533241025079377,0.6914430899417471,,CCND1
BP,native species,Michaels,GOBP_PROTEIN_DEPHOSPHORYLATION,306,22433,77,1,0.6533241025079377,0.6914430899417471,,DAPP1
BP,native species,Michaels,GOBP_MICROTUBULE_CYTOSKELETON_ORGANIZATION_INVOLVED_IN_MITOSIS,306,22433,164,2,0.6574797697897516,0.6955724563360872,,"FLNA,STMN1"
BP,native species,Michaels,GOBP_CENTROSOME_DUPLICATION,306,22433,78,1,0.6580692637457518,0.6959273024708935,,NPM1
BP,native species,Michaels,GOBP_PURINE_CONTAINING_COMPOUND_BIOSYNTHETIC_PROCESS,306,22433,248,3,0.6602767302049346,0.6979922670904345,,"GUCY1B1,IDO1,TMSB4X"
BP,native species,Michaels,GOBP_REGULATION_OF_DNA_BIOSYNTHETIC_PROCESS,306,22433,79,1,0.6627496844701444,0.6999964431501768,,CDKN1A
BP,native species,Michaels,GOBP_PHENOL_CONTAINING_COMPOUND_METABOLIC_PROCESS,306,22433,79,1,0.6627496844701444,0.6999964431501768,,SNCA
BP,native species,Michaels,GOBP_CELLULAR_PROCESS_INVOLVED_IN_REPRODUCTION_IN_MULTICELLULAR_ORGANISM,306,22433,249,3,0.6629393112565019,0.6999964431501768,,"CD9,MDK,SPINK2"
BP,native species,Michaels,GOBP_NEURON_PROJECTION_GUIDANCE,306,22433,167,2,0.6671942830616784,0.7033151771286532,,"LMO4,NEXN"
BP,native species,Michaels,GOBP_NUCLEAR_EXPORT,306,22433,167,2,0.6671942830616784,0.7033151771286532,,"CAMK1,NPM1"
BP,native species,Michaels,GOBP_NEGATIVE_REGULATION_OF_AUTOPHAGY,306,22433,80,1,0.6673662451103942,0.7033151771286532,,SNCA
BP,native species,Michaels,GOBP_POSTSYNAPSE_ASSEMBLY,306,22433,80,1,0.6673662451103942,0.7033151771286532,,ABI3
BP,native species,Michaels,GOBP_RIBOSOMAL_LARGE_SUBUNIT_BIOGENESIS,306,22433,80,1,0.6673662451103942,0.7033151771286532,,NPM1
BP,native species,Michaels,GOBP_SYNAPTIC_TRANSMISSION_GLUTAMATERGIC,306,22433,81,1,0.6719198141613592,0.7078416811492164,,MEF2C
BP,native species,Michaels,GOBP_REGULATION_OF_BINDING,306,22433,82,1,0.676411248344726,0.7112055313689845,,IFI16
BP,native species,Michaels,GOBP_ALTERNATIVE_MRNA_SPLICING_VIA_SPLICEOSOME,306,22433,82,1,0.676411248344726,0.7112055313689845,,RBPMS2
BP,native species,Michaels,GOBP_REGULATION_OF_DOUBLE_STRAND_BREAK_REPAIR_VIA_HOMOLOGOUS_RECOMBINATION,306,22433,82,1,0.676411248344726,0.7112055313689845,,ACTB
BP,native species,Michaels,GOBP_APPENDAGE_DEVELOPMENT,306,22433,82,1,0.676411248344726,0.7112055313689845,,ITGA6
BP,native species,Michaels,GOBP_RETINA_DEVELOPMENT_IN_CAMERA_TYPE_EYE,306,22433,82,1,0.676411248344726,0.7112055313689845,,CYP1B1
BP,native species,Michaels,GOBP_RIBOSE_PHOSPHATE_BIOSYNTHETIC_PROCESS,306,22433,170,2,0.676685805216314,0.7112211897496102,,"GUCY1B1,TMSB4X"
BP,native species,Michaels,GOBP_STEROL_HOMEOSTASIS,306,22433,83,1,0.6808413927680856,0.7150400976962371,,APOE
BP,native species,Michaels,GOBP_RESPONSE_TO_CHEMOKINE,306,22433,83,1,0.6808413927680856,0.7150400976962371,,CCL5
BP,native species,Michaels,GOBP_PROTON_TRANSMEMBRANE_TRANSPORT,306,22433,172,2,0.6828906361614164,0.7169173830763202,,"SLC18A2,STING1"
BP,native species,Michaels,GOBP_POSITIVE_REGULATION_OF_TOR_SIGNALING,306,22433,84,1,0.6852110810818649,0.7188024324332547,,CCL5
BP,native species,Michaels,GOBP_AXO_DENDRITIC_TRANSPORT,306,22433,84,1,0.6852110810818649,0.7188024324332547,,RAB27B
BP,native species,Michaels,GOBP_SPECIFICATION_OF_SYMMETRY,306,22433,85,1,0.6895211356341466,0.7224936459456495,,MEF2C
BP,native species,Michaels,GOBP_REGULATION_OF_MIRNA_METABOLIC_PROCESS,306,22433,85,1,0.6895211356341466,0.7224936459456495,,GATA2
BP,native species,Michaels,GOBP_CELLULAR_RESPONSE_TO_ALCOHOL,306,22433,85,1,0.6895211356341466,0.7224936459456495,,CYBB
BP,native species,Michaels,GOBP_POSITIVE_REGULATION_OF_DNA_METABOLIC_PROCESS,306,22433,260,3,0.6912315083418059,0.7240088341675742,,"ACTB,CDKN1A,PKIB"
BP,native species,Michaels,GOBP_PYRIDINE_CONTAINING_COMPOUND_CATABOLIC_PROCESS,306,22433,86,1,0.6937723676234053,0.7261148318381762,,STING1
BP,native species,Michaels,GOBP_REGULATION_OF_TRANSLATIONAL_INITIATION,306,22433,86,1,0.6937723676234053,0.7261148318381762,,CCL5
BP,native species,Michaels,GOBP_FERTILIZATION,306,22433,87,1,0.6979655772491824,0.7302244904833883,,CD9
BP,native species,Michaels,GOBP_HEART_MORPHOGENESIS,306,22433,178,2,0.7009229967279689,0.733038597952618,,"MEF2C,TPM1"
BP,native species,Michaels,GOBP_REGULATION_OF_DNA_TEMPLATED_TRANSCRIPTION_INITIATION,306,22433,88,1,0.7021015538607351,0.7339908992460128,,MITF
BP,native species,Michaels,GOBP_ANTERIOR_POSTERIOR_PATTERN_SPECIFICATION,306,22433,89,1,0.7061810761036802,0.737974043284235,,TIFAB
BP,native species,Michaels,GOBP_MITOCHONDRION_ORGANIZATION,306,22433,352,4,0.7100259934804406,0.7417090755693847,,"CHCHD2,GPX1,IFI6,RAB32"
BP,native species,Michaels,GOBP_REGULATION_OF_RNA_SPLICING,306,22433,182,2,0.712466951357635,0.7436916843630192,,"HOXB-AS3,RBPMS2"
BP,native species,Michaels,GOBP_REGULATION_OF_MACROAUTOPHAGY,306,22433,182,2,0.712466951357635,0.7436916843630192,,"ADRB2,STING1"
BP,native species,Michaels,GOBP_CHLORIDE_TRANSPORT,306,22433,91,1,0.7141738194140919,0.7446220370670718,,ANO6
BP,native species,Michaels,GOBP_NUCLEOTIDE_EXCISION_REPAIR,306,22433,91,1,0.7141738194140919,0.7446220370670718,,ACTB
BP,native species,Michaels,GOBP_NEGATIVE_REGULATION_OF_NERVOUS_SYSTEM_DEVELOPMENT,306,22433,91,1,0.7141738194140919,0.7446220370670718,,B2M
BP,native species,Michaels,GOBP_TOR_SIGNALING,306,22433,184,2,0.7180980456027438,0.7484286708165584,,"CCL5,STING1"
BP,native species,Michaels,GOBP_SODIUM_ION_TRANSPORT,306,22433,185,2,0.7208787411005378,0.7510410315231545,,"ANO6,KCNQ1"
BP,native species,Michaels,GOBP_TELOMERE_ORGANIZATION,306,22433,186,2,0.7236363467355005,0.7536273588245384,,"LMNA,PKIB"
BP,native species,Michaels,GOBP_CELL_CYCLE_CHECKPOINT_SIGNALING,306,22433,189,2,0.7317717321256682,0.761810252486585,,"CCND1,CDKN1A"
BP,native species,Michaels,GOBP_LYMPHOCYTE_MIGRATION,306,22433,96,1,0.7332202338964273,0.7630281993321864,,CCL5
BP,native species,Michaels,GOBP_GLYCEROPHOSPHOLIPID_METABOLIC_PROCESS,306,22433,278,3,0.733621752033845,0.7631560876645278,,"APOC1,DBI,ENPP2"
BP,native species,Michaels,GOBP_PROTEIN_TARGETING,306,22433,190,2,0.7344380922386493,0.7637152371456569,,"LAPTM5,STOM"
BP,native species,Michaels,GOBP_RECOMBINATIONAL_REPAIR,306,22433,191,2,0.7370819255303676,0.7661735840712246,,"ACTB,SAMHD1"
BP,native species,Michaels,GOBP_CELLULAR_RESPIRATION,306,22433,280,3,0.7380372955324696,0.7668756268829416,,"CHCHD2,SNCA,STING1"
BP,native species,Michaels,GOBP_RESPONSE_TO_STARVATION,306,22433,192,2,0.7397033480685619,0.7683153091997691,,"CDKN1A,IFI16"
BP,native species,Michaels,GOBP_POSITIVE_REGULATION_OF_DOUBLE_STRAND_BREAK_REPAIR,306,22433,98,1,0.7404796908181268,0.7688301262891771,,ACTB
BP,native species,Michaels,GOBP_HETEROCHROMATIN_ORGANIZATION,306,22433,193,2,0.7423024769530525,0.7704306496303186,,"H2AC6,LMNA"
BP,native species,Michaels,GOBP_MIRNA_METABOLIC_PROCESS,306,22433,100,1,0.7475422356061465,0.7752814022435575,,GATA2
BP,native species,Michaels,GOBP_REGULATION_OF_AXONOGENESIS,306,22433,100,1,0.7475422356061465,0.7752814022435575,,VIM
BP,native species,Michaels,GOBP_REGULATION_OF_PROTEIN_SERINE_THREONINE_KINASE_ACTIVITY,306,22433,101,1,0.7510013354093311,0.7785740566563807,,GADD45A
BP,native species,Michaels,GOBP_ORGANIC_ACID_TRANSPORT,306,22433,287,3,0.7530375546968,0.7803896565700095,,"APOE,CD36,THBS1"
BP,native species,Michaels,GOBP_MITOTIC_CYTOKINESIS,306,22433,102,1,0.7544131924469786,0.7815195666082732,,STMN1
BP,native species,Michaels,GOBP_RETROGRADE_TRANSPORT_ENDOSOME_TO_GOLGI,306,22433,103,1,0.7577784498519862,0.7847089505272553,,EHD3
BP,native species,Michaels,GOBP_PYRUVATE_METABOLIC_PROCESS,306,22433,104,1,0.761097742030459,0.7878483429408266,,STING1
BP,native species,Michaels,GOBP_GASTRULATION,306,22433,105,1,0.7643716947797392,0.7909384480550455,,WNT5B
BP,native species,Michaels,GOBP_PURINE_NUCLEOSIDE_TRIPHOSPHATE_BIOSYNTHETIC_PROCESS,306,22433,107,1,0.7707860428333465,0.7963723015166111,,TMSB4X
BP,native species,Michaels,GOBP_POSITIVE_REGULATION_OF_PROTEASOMAL_PROTEIN_CATABOLIC_PROCESS,306,22433,107,1,0.7707860428333465,0.7963723015166111,,DAB2
BP,native species,Michaels,GOBP_REGULATION_OF_POSTSYNAPTIC_MEMBRANE_NEUROTRANSMITTER_RECEPTOR_LEVELS,306,22433,107,1,0.7707860428333465,0.7963723015166111,,STX3
BP,native species,Michaels,GOBP_PROTEIN_TARGETING_TO_MEMBRANE,306,22433,107,1,0.7707860428333465,0.7963723015166111,,STOM
BP,native species,Michaels,GOBP_POSITIVE_REGULATION_OF_PLASMA_MEMBRANE_BOUNDED_CELL_PROJECTION_ASSEMBLY,306,22433,108,1,0.7739276477286701,0.7990153890421513,,KIT
BP,native species,Michaels,GOBP_SULFUR_COMPOUND_BIOSYNTHETIC_PROCESS,306,22433,108,1,0.7739276477286701,0.7990153890421513,,GSTP1
BP,native species,Michaels,GOBP_NUCLEOSIDE_PHOSPHATE_BIOSYNTHETIC_PROCESS,306,22433,298,3,0.7752102760488278,0.8000380354550638,,"GUCY1B1,IDO1,TMSB4X"
BP,native species,Michaels,GOBP_RIBOSOMAL_SMALL_SUBUNIT_BIOGENESIS,306,22433,109,1,0.7770263326019076,0.8013084054957171,,NPM1
BP,native species,Michaels,GOBP_REGULATION_OF_MRNA_SPLICING_VIA_SPLICEOSOME,306,22433,109,1,0.7770263326019076,0.8013084054957171,,RBPMS2
BP,native species,Michaels,GOBP_REGULATION_OF_EPITHELIAL_CELL_DIFFERENTIATION,306,22433,110,1,0.780082681922093,0.8041574955907462,,VCL
BP,native species,Michaels,GOBP_REGULATION_OF_MRNA_CATABOLIC_PROCESS,306,22433,210,2,0.7831942617586906,0.8070613555143166,,"NPM1,VIM"
BP,native species,Michaels,GOBP_SECONDARY_ALCOHOL_METABOLIC_PROCESS,306,22433,112,1,0.7860706722204841,0.8097207864655532,,APOE
BP,native species,Michaels,GOBP_PROTEIN_LOCALIZATION_TO_MITOCHONDRION,306,22433,113,1,0.7890034428983447,0.8124362519167542,,ISG15
BP,native species,Michaels,GOBP_REGULATION_OF_SISTER_CHROMATID_SEGREGATION,306,22433,114,1,0.7918961376328031,0.815108425770856,,ACTB
BP,native species,Michaels,GOBP_DENDRITE_MORPHOGENESIS,306,22433,115,1,0.7947493022855365,0.8174308445212485,,ABI3
BP,native species,Michaels,GOBP_AUTOPHAGOSOME_ORGANIZATION,306,22433,115,1,0.7947493022855365,0.8174308445212485,,STING1
BP,native species,Michaels,GOBP_ENDOSOMAL_TRANSPORT,306,22433,309,3,0.7957293702029976,0.8181316610307847,,"ARL4C,DAB2,EHD3"
BP,native species,Michaels,GOBP_REGULATION_OF_ORGANELLE_ASSEMBLY,306,22433,216,2,0.7962104775893589,0.8183191362541291,,"ABI3,NPM1"
BP,native species,Michaels,GOBP_SENSORY_PERCEPTION_OF_LIGHT_STIMULUS,306,22433,116,1,0.7975634753073407,0.8194022351338358,,TGFBI
BP,native species,Michaels,GOBP_CILIUM_ORGANIZATION,306,22433,401,4,0.799356543418644,0.8209364725997998,,"EHD3,FLNA,GSN,KCNQ1"
BP,native species,Michaels,GOBP_PROTEIN_MODIFICATION_BY_SMALL_PROTEIN_REMOVAL,306,22433,117,1,0.8003391878384136,0.8216375695237687,,HINT1
BP,native species,Michaels,GOBP_DOUBLE_STRAND_BREAK_REPAIR,306,22433,313,3,0.8027946621880282,0.8232139984536556,,"ACTB,LMNA,SAMHD1"
BP,native species,Michaels,GOBP_NUCLEUS_ORGANIZATION,306,22433,118,1,0.8030769638072901,0.8232139984536556,,LMNA
BP,native species,Michaels,GOBP_REGULATION_OF_DNA_REPLICATION,306,22433,118,1,0.8030769638072901,0.8232139984536556,,CDKN1A
BP,native species,Michaels,GOBP_NUCLEOSIDE_TRIPHOSPHATE_BIOSYNTHETIC_PROCESS,306,22433,118,1,0.8030769638072901,0.8232139984536556,,TMSB4X
BP,native species,Michaels,GOBP_CHROMOSOME_LOCALIZATION,306,22433,119,1,0.8057773200284405,0.825673056325439,,LMNA
BP,native species,Michaels,GOBP_RHYTHMIC_PROCESS,306,22433,221,2,0.8065257657807512,0.8261309171553768,,"GPR157,MDK"
BP,native species,Michaels,GOBP_REGULATION_OF_DNA_RECOMBINATION,306,22433,120,1,0.8084407662985533,0.8275673445406284,,ACTB
BP,native species,Michaels,GOBP_CELLULAR_RESPONSE_TO_NUTRIENT_LEVELS,306,22433,222,2,0.8085323891897487,0.8275673445406284,,"CDKN1A,IFI16"
BP,native species,Michaels,GOBP_REGULATION_OF_PROTEASOMAL_UBIQUITIN_DEPENDENT_PROTEIN_CATABOLIC_PROCESS,306,22433,121,1,0.8110678054915186,0.8295424642424456,,DAB2
BP,native species,Michaels,GOBP_TRANSLATIONAL_INITIATION,306,22433,121,1,0.8110678054915186,0.8295424642424456,,CCL5
BP,native species,Michaels,GOBP_EMBRYO_DEVELOPMENT_ENDING_IN_BIRTH_OR_EGG_HATCHING,306,22433,224,2,0.8124902385129125,0.8306871083564268,,"HOPX,LMO4"
BP,native species,Michaels,GOBP_TORC1_SIGNALING,306,22433,122,1,0.8136589336521315,0.8312614021906707,,STING1
BP,native species,Michaels,GOBP_CYTOSKELETON_DEPENDENT_CYTOKINESIS,306,22433,122,1,0.8136589336521315,0.8312614021906707,,STMN1
BP,native species,Michaels,GOBP_REGULATION_OF_MRNA_METABOLIC_PROCESS,306,22433,323,3,0.8195667302518521,0.8369848151229765,,"NPM1,RBPMS2,VIM"
BP,native species,Michaels,GOBP_CARBOXYLIC_ACID_CATABOLIC_PROCESS,306,22433,229,2,0.8220677477289473,0.8392260756726003,,"HDC,IDO1"
BP,native species,Michaels,GOBP_NEGATIVE_REGULATION_OF_DNA_METABOLIC_PROCESS,306,22433,126,1,0.8236740229903348,0.8405525890352187,,CDKN1A
BP,native species,Michaels,GOBP_STEROID_HORMONE_RECEPTOR_SIGNALING_PATHWAY,306,22433,127,1,0.826092804044038,0.842706960996879,,DAB2
BP,native species,Michaels,GOBP_REGULATION_OF_CELL_DIVISION,306,22433,129,1,0.8308315976588544,0.8472255197273276,,TAL1
BP,native species,Michaels,GOBP_PROTEIN_O_LINKED_GLYCOSYLATION,306,22433,131,1,0.8354416744866078,0.8512926883998582,,ANGPT1
BP,native species,Michaels,GOBP_REGULATION_OF_MRNA_PROCESSING,306,22433,131,1,0.8354416744866078,0.8512926883998582,,RBPMS2
BP,native species,Michaels,GOBP_NUCLEOSIDE_TRIPHOSPHATE_METABOLIC_PROCESS,306,22433,238,2,0.8382089037705327,0.8537947889280362,,"STING1,TMSB4X"
BP,native species,Michaels,GOBP_SISTER_CHROMATID_SEGREGATION,306,22433,239,2,0.8399183882884512,0.8549084865312038,,"ACTB,FLNA"
BP,native species,Michaels,GOBP_NEGATIVE_REGULATION_OF_CATALYTIC_ACTIVITY,306,22433,133,1,0.8399265196259472,0.8549084865312038,,GADD45A
BP,native species,Michaels,GOBP_POSITIVE_REGULATION_OF_DNA_REPAIR,306,22433,135,1,0.8442895241160029,0.8587111052928823,,ACTB
BP,native species,Michaels,GOBP_REGULATION_OF_CHROMOSOME_SEGREGATION,306,22433,135,1,0.8442895241160029,0.8587111052928823,,ACTB
BP,native species,Michaels,GOBP_NEGATIVE_REGULATION_OF_TRANSLATION,306,22433,136,1,0.8464263707219991,0.8605648958454177,,PRG3
BP,native species,Michaels,GOBP_ERBB_SIGNALING_PATHWAY,306,22433,139,1,0.8526631201218835,0.8662627173641836,,IFI6
BP,native species,Michaels,GOBP_DEPHOSPHORYLATION,306,22433,139,1,0.8526631201218835,0.8662627173641836,,DAPP1
BP,native species,Michaels,GOBP_MICROTUBULE_BASED_MOVEMENT,306,22433,444,4,0.8582033815485932,0.8715680615727093,,"ARHGAP21,CFAP210,RAB27B,TRIM58"
BP,native species,Michaels,GOBP_PHOSPHOLIPID_METABOLIC_PROCESS,306,22433,350,3,0.8589065450005879,0.8719588683308416,,"APOC1,DBI,ENPP2"
BP,native species,Michaels,GOBP_SPHINGOLIPID_METABOLIC_PROCESS,306,22433,143,1,0.8605878041011488,0.8733419768184685,,ENPP2
BP,native species,Michaels,GOBP_REGULATION_OF_DOUBLE_STRAND_BREAK_REPAIR,306,22433,144,1,0.8625016727393297,0.8749600302344533,,ACTB
BP,native species,Michaels,GOBP_CARBOHYDRATE_CATABOLIC_PROCESS,306,22433,145,1,0.8643893522288429,0.876550327935876,,STING1
BP,native species,Michaels,GOBP_PROTEIN_POLYUBIQUITINATION,306,22433,258,2,0.8694368591829449,0.8813425452635404,,"MARCHF1,TRIM58"
BP,native species,Michaels,GOBP_RESPONSE_TO_ENDOPLASMIC_RETICULUM_STRESS,306,22433,259,2,0.8708431005017073,0.8824414547814192,,"NIBAN1,THBS1"
BP,native species,Michaels,GOBP_MICROTUBULE_ORGANIZING_CENTER_ORGANIZATION,306,22433,149,1,0.8716852504523517,0.8829681586497748,,NPM1
BP,native species,Michaels,GOBP_REGULATORY_NCRNA_MEDIATED_GENE_SILENCING,306,22433,150,1,0.8734472462054292,0.8844258807233533,,HOXB-AS3
BP,native species,Michaels,GOBP_SODIUM_ION_TRANSMEMBRANE_TRANSPORT,306,22433,152,1,0.8768992144612978,0.8875931073205819,,ANO6
BP,native species,Michaels,GOBP_REGULATION_OF_DNA_METABOLIC_PROCESS,306,22433,463,4,0.879133674831689,0.8895260935958611,,"ACTB,CDKN1A,LMNA,PKIB"
BP,native species,Michaels,GOBP_SPERMATID_DIFFERENTIATION,306,22433,154,1,0.8802573230130781,0.8903341239781466,,SPINK2
BP,native species,Michaels,GOBP_CELL_DIVISION,306,22433,270,2,0.8854193760239133,0.8948943435164202,,"STMN1,TAL1"
BP,native species,Michaels,GOBP_MITOTIC_NUCLEAR_DIVISION,306,22433,270,2,0.8854193760239133,0.8948943435164202,,"FLNA,RGCC"
BP,native species,Michaels,GOBP_DNA_TEMPLATED_DNA_REPLICATION,306,22433,160,1,0.8897935878901704,0.8989836360129755,,SAMHD1
BP,native species,Michaels,GOBP_MRNA_CATABOLIC_PROCESS,306,22433,278,2,0.8950495023018841,0.903960393364624,,"NPM1,VIM"
BP,native species,Michaels,GOBP_DNA_REPLICATION,306,22433,283,2,0.9006813294173004,0.9093129971522248,,"CDKN1A,SAMHD1"
BP,native species,Michaels,GOBP_NUCLEIC_ACID_CATABOLIC_PROCESS,306,22433,388,3,0.9015053563574504,0.9098095692936834,,"NPM1,RNASE2,VIM"
BP,native species,Michaels,GOBP_NUCLEAR_RECEPTOR_MEDIATED_SIGNALING_PATHWAY,306,22433,171,1,0.9053535601199316,0.9133566855132568,,DAB2
BP,native species,Michaels,GOBP_CHROMOSOME_SEGREGATION,306,22433,393,3,0.906153908388084,0.9138275239598532,,"ACTB,FLNA,MAPRE2"
BP,native species,Michaels,GOBP_CYTOKINESIS,306,22433,175,1,0.9104513947544272,0.9178234708253132,,STMN1
BP,native species,Michaels,GOBP_GENERATION_OF_PRECURSOR_METABOLITES_AND_ENERGY,306,22433,399,3,0.9114704024661864,0.9185126682689054,,"CHCHD2,SNCA,STING1"
BP,native species,Michaels,GOBP_CIRCADIAN_RHYTHM,306,22433,181,1,0.9175895128881488,0.9243389760208311,,GPR157
BP,native species,Michaels,GOBP_NUCLEAR_CHROMOSOME_SEGREGATION,306,22433,301,2,0.9187082011947452,0.9251256481883848,,"ACTB,FLNA"
BP,native species,Michaels,GOBP_DNA_RECOMBINATION,306,22433,302,2,0.9196138593463484,0.9256973027378348,,"ACTB,SAMHD1"
BP,native species,Michaels,GOBP_HORMONE_MEDIATED_SIGNALING_PATHWAY,306,22433,185,1,0.922030249843661,0.9277887047471666,,DAB2
BP,native species,Michaels,GOBP_MALE_GAMETE_GENERATION,306,22433,422,3,0.9294139719592878,0.9348750896792102,,"CTSH,KIT,SPINK2"
BP,native species,Michaels,GOBP_CILIUM_OR_FLAGELLUM_DEPENDENT_CELL_MOTILITY,306,22433,194,1,0.9311690991593848,0.9362966823045356,,CFAP210
BP,native species,Michaels,GOBP_MITOTIC_SISTER_CHROMATID_SEGREGATION,306,22433,199,1,0.9357763997627404,0.9405840583303288,,FLNA
BP,native species,Michaels,GOBP_PROTEIN_FOLDING,306,22433,207,1,0.9425171379579474,0.9470119005380844,,CD74
BP,native species,Michaels,GOBP_CYTOPLASMIC_TRANSLATION,306,22433,214,1,0.9478340245669714,0.9520049113637458,,NPM1
BP,native species,Michaels,GOBP_SMALL_MOLECULE_CATABOLIC_PROCESS,306,22433,342,2,0.9489543710238224,0.9527807999392413,,"HDC,IDO1"
BP,native species,Michaels,GOBP_CILIUM_MOVEMENT,306,22433,218,1,0.9506491072104812,0.9541326143823776,,CFAP210
BP,native species,Michaels,GOBP_REGULATION_OF_DNA_REPAIR,306,22433,226,1,0.9558330642993488,0.9588611627461288,,ACTB
BP,native species,Michaels,GOBP_MACROAUTOPHAGY,306,22433,355,2,0.9560605459874691,0.9588611627461288,,"ADRB2,STING1"
BP,native species,Michaels,GOBP_PROTEASOME_MEDIATED_UBIQUITIN_DEPENDENT_PROTEIN_CATABOLIC_PROCESS,306,22433,490,3,0.9647428539171096,0.9672147426350524,,"DAB2,PSMB8,PSMB9"
BP,native species,Michaels,GOBP_DNA_TEMPLATED_TRANSCRIPTION_INITIATION,306,22433,248,1,0.9674565743936104,0.9695805185744965,,MITF
BP,native species,Michaels,GOBP_RNA_SPLICING,306,22433,417,2,0.9787884528133636,0.9805784829026344,,"HOXB-AS3,RBPMS2"
BP,native species,Michaels,GOBP_RIBOSOME_BIOGENESIS,306,22433,291,1,0.9821004864116156,0.983536830815874,,NPM1
BP,native species,Michaels,GOBP_ORGANELLE_FISSION,306,22433,438,2,0.9834984424479086,0.9845768398628736,,"FLNA,RGCC"
BP,native species,Michaels,GOBP_RNA_SPLICING_VIA_TRANSESTERIFICATION_REACTIONS,306,22433,319,1,0.9878797398337604,0.9886016103049576,,RBPMS2
BP,native species,Michaels,GOBP_MRNA_PROCESSING,306,22433,407,1,0.996452477185898,0.9968164116187636,,RBPMS2
BP,native species,Michaels,GOBP_RIBONUCLEOPROTEIN_COMPLEX_BIOGENESIS,306,22433,454,1,0.9981632027202004,0.9981632027202004,,NPM1
BP,native species,Michaels,GOBP_1_PHOSPHATIDYL_1D_MYO_INOSITOL_4_5_BISPHOSPHATE_METABOLIC_PROCESS,306,22433,10,0,,,,
BP,native species,Michaels,GOBP_2_DEOXYRIBONUCLEOTIDE_BIOSYNTHETIC_PROCESS,306,22433,18,0,,,,
BP,native species,Michaels,GOBP_2_OXOGLUTARATE_METABOLIC_PROCESS,306,22433,14,0,,,,
BP,native species,Michaels,GOBP_3_UTR_MEDIATED_MRNA_DESTABILIZATION,306,22433,23,0,,,,
BP,native species,Michaels,GOBP_3_UTR_MEDIATED_MRNA_STABILIZATION,306,22433,25,0,,,,
BP,native species,Michaels,GOBP_7_METHYLGUANOSINE_CAP_HYPERMETHYLATION,306,22433,10,0,,,,
BP,native species,Michaels,GOBP_ACETYL_COA_BIOSYNTHETIC_PROCESS,306,22433,22,0,,,,
BP,native species,Michaels,GOBP_ACETYL_COA_METABOLIC_PROCESS,306,22433,33,0,,,,
BP,native species,Michaels,GOBP_ACIDIC_AMINO_ACID_TRANSPORT,306,22433,57,0,,,,
BP,native species,Michaels,GOBP_ACROSOME_REACTION,306,22433,25,0,,,,
BP,native species,Michaels,GOBP_ACTIVATION_OF_GTPASE_ACTIVITY,306,22433,21,0,,,,
BP,native species,Michaels,GOBP_ACTOMYOSIN_CONTRACTILE_RING_ORGANIZATION,306,22433,10,0,,,,
BP,native species,Michaels,GOBP_ACYL_COA_BIOSYNTHETIC_PROCESS,306,22433,54,0,,,,
BP,native species,Michaels,GOBP_ACYL_COA_METABOLIC_PROCESS,306,22433,90,0,,,,
BP,native species,Michaels,GOBP_ADHESION_OF_SYMBIONT_TO_HOST,306,22433,11,0,,,,
BP,native species,Michaels,GOBP_ADIPOSE_TISSUE_DEVELOPMENT,306,22433,47,0,,,,
BP,native species,Michaels,GOBP_ADP_TRANSPORT,306,22433,11,0,,,,
BP,native species,Michaels,GOBP_ADULT_LOCOMOTORY_BEHAVIOR,306,22433,17,0,,,,
BP,native species,Michaels,GOBP_AGGREPHAGY,306,22433,17,0,,,,
BP,native species,Michaels,GOBP_ALANINE_TRANSPORT,306,22433,17,0,,,,
BP,native species,Michaels,GOBP_ALCOHOL_CATABOLIC_PROCESS,306,22433,34,0,,,,
BP,native species,Michaels,GOBP_ALDITOL_PHOSPHATE_METABOLIC_PROCESS,306,22433,10,0,,,,
BP,native species,Michaels,GOBP_ALKALOID_METABOLIC_PROCESS,306,22433,17,0,,,,
BP,native species,Michaels,GOBP_ALKANESULFONATE_METABOLIC_PROCESS,306,22433,10,0,,,,
BP,native species,Michaels,GOBP_ALPHA_BETA_T_CELL_PROLIFERATION,306,22433,31,0,,,,
BP,native species,Michaels,GOBP_ALPHA_LINOLENIC_ACID_METABOLIC_PROCESS,306,22433,10,0,,,,
BP,native species,Michaels,GOBP_AMELOGENESIS,306,22433,13,0,,,,
BP,native species,Michaels,GOBP_AMINOACYL_TRNA_METABOLISM_INVOLVED_IN_TRANSLATIONAL_FIDELITY,306,22433,12,0,,,,
BP,native species,Michaels,GOBP_AMINOGLYCAN_BIOSYNTHETIC_PROCESS,306,22433,32,0,,,,
BP,native species,Michaels,GOBP_AMINO_ACID_ACTIVATION,306,22433,43,0,,,,
BP,native species,Michaels,GOBP_AMINO_ACID_BETAINE_METABOLIC_PROCESS,306,22433,16,0,,,,
BP,native species,Michaels,GOBP_AMINO_ACID_BETAINE_TRANSPORT,306,22433,12,0,,,,
BP,native species,Michaels,GOBP_AMINO_ACID_BIOSYNTHETIC_PROCESS,306,22433,53,0,,,,
BP,native species,Michaels,GOBP_AMINO_ACID_IMPORT_ACROSS_PLASMA_MEMBRANE,306,22433,47,0,,,,
BP,native species,Michaels,GOBP_AMINO_ACID_TRANSMEMBRANE_TRANSPORT,306,22433,92,0,,,,
BP,native species,Michaels,GOBP_AMINO_ACID_TRANSPORT,306,22433,121,0,,,,
BP,native species,Michaels,GOBP_AMINO_SUGAR_BIOSYNTHETIC_PROCESS,306,22433,13,0,,,,
BP,native species,Michaels,GOBP_AMP_BIOSYNTHETIC_PROCESS,306,22433,13,0,,,,
BP,native species,Michaels,GOBP_AMP_METABOLIC_PROCESS,306,22433,22,0,,,,
BP,native species,Michaels,GOBP_ANAPHASE_PROMOTING_COMPLEX_DEPENDENT_CATABOLIC_PROCESS,306,22433,25,0,,,,
BP,native species,Michaels,GOBP_ANATOMICAL_STRUCTURE_ARRANGEMENT,306,22433,12,0,,,,
BP,native species,Michaels,GOBP_ANDROGEN_METABOLIC_PROCESS,306,22433,19,0,,,,
BP,native species,Michaels,GOBP_ANGIOTENSIN_ACTIVATED_SIGNALING_PATHWAY,306,22433,16,0,,,,
BP,native species,Michaels,GOBP_ANIMAL_ORGAN_MATURATION,306,22433,21,0,,,,
BP,native species,Michaels,GOBP_ANOIKIS,306,22433,32,0,,,,
BP,native species,Michaels,GOBP_ANTEROGRADE_DENDRITIC_TRANSPORT,306,22433,11,0,,,,
BP,native species,Michaels,GOBP_AORTIC_VALVE_MORPHOGENESIS,306,22433,39,0,,,,
BP,native species,Michaels,GOBP_APOPTOTIC_DNA_FRAGMENTATION,306,22433,16,0,,,,
BP,native species,Michaels,GOBP_APOPTOTIC_PROCESS_INVOLVED_IN_DEVELOPMENT,306,22433,17,0,,,,
BP,native species,Michaels,GOBP_APPENDAGE_MORPHOGENESIS,306,22433,56,0,,,,
BP,native species,Michaels,GOBP_ARACHIDONATE_SECRETION,306,22433,17,0,,,,
BP,native species,Michaels,GOBP_ARGININE_METABOLIC_PROCESS,306,22433,16,0,,,,
BP,native species,Michaels,GOBP_AROMATIC_AMINO_ACID_TRANSPORT,306,22433,11,0,,,,
BP,native species,Michaels,GOBP_ARP2_3_COMPLEX_MEDIATED_ACTIN_NUCLEATION,306,22433,43,0,,,,
BP,native species,Michaels,GOBP_ASPARTATE_FAMILY_AMINO_ACID_BIOSYNTHETIC_PROCESS,306,22433,13,0,,,,
BP,native species,Michaels,GOBP_ASPARTATE_TRANSMEMBRANE_TRANSPORT,306,22433,18,0,,,,
BP,native species,Michaels,GOBP_ASTRAL_MICROTUBULE_ORGANIZATION,306,22433,15,0,,,,
BP,native species,Michaels,GOBP_ASYMMETRIC_CELL_DIVISION,306,22433,14,0,,,,
BP,native species,Michaels,GOBP_ATF6_MEDIATED_UNFOLDED_PROTEIN_RESPONSE,306,22433,10,0,,,,
BP,native species,Michaels,GOBP_ATP_TRANSPORT,306,22433,21,0,,,,
BP,native species,Michaels,GOBP_ATRIAL_CARDIAC_MUSCLE_TISSUE_DEVELOPMENT,306,22433,16,0,,,,
BP,native species,Michaels,GOBP_ATRIAL_SEPTUM_DEVELOPMENT,306,22433,18,0,,,,
BP,native species,Michaels,GOBP_ATRIAL_SEPTUM_MORPHOGENESIS,306,22433,11,0,,,,
BP,native species,Michaels,GOBP_ATRIOVENTRICULAR_CANAL_DEVELOPMENT,306,22433,12,0,,,,
BP,native species,Michaels,GOBP_ATRIOVENTRICULAR_VALVE_DEVELOPMENT,306,22433,26,0,,,,
BP,native species,Michaels,GOBP_ATTACHMENT_OF_MITOTIC_SPINDLE_MICROTUBULES_TO_KINETOCHORE,306,22433,26,0,,,,
BP,native species,Michaels,GOBP_ATTACHMENT_OF_SPINDLE_MICROTUBULES_TO_KINETOCHORE,306,22433,57,0,,,,
BP,native species,Michaels,GOBP_AUTONOMIC_NERVOUS_SYSTEM_DEVELOPMENT,306,22433,30,0,,,,
BP,native species,Michaels,GOBP_AUTOPHAGOSOME_LYSOSOME_FUSION,306,22433,22,0,,,,
BP,native species,Michaels,GOBP_AUTOPHAGY_OF_MITOCHONDRION,306,22433,110,0,,,,
BP,native species,Michaels,GOBP_AUTOPHAGY_OF_PEROXISOME,306,22433,16,0,,,,
BP,native species,Michaels,GOBP_AV_NODE_CELL_TO_BUNDLE_OF_HIS_CELL_COMMUNICATION,306,22433,10,0,,,,
BP,native species,Michaels,GOBP_AXIS_ELONGATION,306,22433,10,0,,,,
BP,native species,Michaels,GOBP_AXONAL_FASCICULATION,306,22433,16,0,,,,
BP,native species,Michaels,GOBP_AXONAL_TRANSPORT_OF_MITOCHONDRION,306,22433,21,0,,,,
BP,native species,Michaels,GOBP_AXONEMAL_DYNEIN_COMPLEX_ASSEMBLY,306,22433,35,0,,,,
BP,native species,Michaels,GOBP_AXONEME_ASSEMBLY,306,22433,84,0,,,,
BP,native species,Michaels,GOBP_AXON_ENSHEATHMENT_IN_CENTRAL_NERVOUS_SYSTEM,306,22433,17,0,,,,
BP,native species,Michaels,GOBP_AXON_EXTENSION_INVOLVED_IN_AXON_GUIDANCE,306,22433,16,0,,,,
BP,native species,Michaels,GOBP_AZOLE_TRANSMEMBRANE_TRANSPORT,306,22433,12,0,,,,
BP,native species,Michaels,GOBP_BASEMENT_MEMBRANE_ORGANIZATION,306,22433,26,0,,,,
BP,native species,Michaels,GOBP_BASE_CONVERSION_OR_SUBSTITUTION_EDITING,306,22433,15,0,,,,
BP,native species,Michaels,GOBP_BASE_EXCISION_REPAIR,306,22433,51,0,,,,
BP,native species,Michaels,GOBP_BASE_EXCISION_REPAIR_AP_SITE_FORMATION,306,22433,12,0,,,,
BP,native species,Michaels,GOBP_BASE_EXCISION_REPAIR_GAP_FILLING,306,22433,13,0,,,,
BP,native species,Michaels,GOBP_BASIC_AMINO_ACID_TRANSPORT,306,22433,21,0,,,,
BP,native species,Michaels,GOBP_BILE_ACID_AND_BILE_SALT_TRANSPORT,306,22433,29,0,,,,
BP,native species,Michaels,GOBP_BILE_ACID_BIOSYNTHETIC_PROCESS,306,22433,31,0,,,,
BP,native species,Michaels,GOBP_BILE_ACID_METABOLIC_PROCESS,306,22433,37,0,,,,
BP,native species,Michaels,GOBP_BINDING_OF_SPERM_TO_ZONA_PELLUCIDA,306,22433,13,0,,,,
BP,native species,Michaels,GOBP_BODY_MORPHOGENESIS,306,22433,25,0,,,,
BP,native species,Michaels,GOBP_BONE_GROWTH,306,22433,19,0,,,,
BP,native species,Michaels,GOBP_BOX_C_D_SNORNP_ASSEMBLY,306,22433,10,0,,,,
BP,native species,Michaels,GOBP_BRAIN_MORPHOGENESIS,306,22433,17,0,,,,
BP,native species,Michaels,GOBP_BRANCHED_CHAIN_AMINO_ACID_METABOLIC_PROCESS,306,22433,26,0,,,,
BP,native species,Michaels,GOBP_BRANCHED_CHAIN_AMINO_ACID_TRANSPORT,306,22433,13,0,,,,
BP,native species,Michaels,GOBP_BROWN_FAT_CELL_DIFFERENTIATION,306,22433,32,0,,,,
BP,native species,Michaels,GOBP_BUNDLE_OF_HIS_CELL_TO_PURKINJE_MYOCYTE_COMMUNICATION,306,22433,13,0,,,,
BP,native species,Michaels,GOBP_C4_DICARBOXYLATE_TRANSPORT,306,22433,25,0,,,,
BP,native species,Michaels,GOBP_CALCITONIN_FAMILY_RECEPTOR_SIGNALING_PATHWAY,306,22433,11,0,,,,
BP,native species,Michaels,GOBP_CALCIUM_DEPENDENT_CELL_CELL_ADHESION,306,22433,40,0,,,,
BP,native species,Michaels,GOBP_CALCIUM_IMPORT_INTO_THE_MITOCHONDRION,306,22433,15,0,,,,
BP,native species,Michaels,GOBP_CALCIUM_INDEPENDENT_CELL_CELL_ADHESION,306,22433,18,0,,,,
BP,native species,Michaels,GOBP_CALCIUM_ION_IMPORT,306,22433,62,0,,,,
BP,native species,Michaels,GOBP_CALCIUM_ION_IMPORT_ACROSS_PLASMA_MEMBRANE,306,22433,33,0,,,,
BP,native species,Michaels,GOBP_CALCIUM_ION_REGULATED_EXOCYTOSIS,306,22433,53,0,,,,
BP,native species,Michaels,GOBP_CALCIUM_ION_REGULATED_EXOCYTOSIS_OF_NEUROTRANSMITTER,306,22433,13,0,,,,
BP,native species,Michaels,GOBP_CALCIUM_ION_TRANSMEMBRANE_TRANSPORT_VIA_HIGH_VOLTAGE_GATED_CALCIUM_CHANNEL,306,22433,15,0,,,,
BP,native species,Michaels,GOBP_CAMERA_TYPE_EYE_MORPHOGENESIS,306,22433,62,0,,,,
BP,native species,Michaels,GOBP_CAMERA_TYPE_EYE_PHOTORECEPTOR_CELL_DIFFERENTIATION,306,22433,10,0,,,,
BP,native species,Michaels,GOBP_CAMP_BIOSYNTHETIC_PROCESS,306,22433,10,0,,,,
BP,native species,Michaels,GOBP_CAMP_METABOLIC_PROCESS,306,22433,21,0,,,,
BP,native species,Michaels,GOBP_CARBOHYDRATE_PHOSPHORYLATION,306,22433,11,0,,,,
BP,native species,Michaels,GOBP_CARDIAC_ATRIUM_DEVELOPMENT,306,22433,28,0,,,,
BP,native species,Michaels,GOBP_CARDIAC_ATRIUM_MORPHOGENESIS,306,22433,21,0,,,,
BP,native species,Michaels,GOBP_CARDIAC_EPITHELIAL_TO_MESENCHYMAL_TRANSITION,306,22433,26,0,,,,
BP,native species,Michaels,GOBP_CARDIAC_LEFT_VENTRICLE_MORPHOGENESIS,306,22433,12,0,,,,
BP,native species,Michaels,GOBP_CARDIAC_MYOFIBRIL_ASSEMBLY,306,22433,15,0,,,,
BP,native species,Michaels,GOBP_CARDIAC_NEURAL_CREST_CELL_DEVELOPMENT_INVOLVED_IN_OUTFLOW_TRACT_MORPHOGENESIS,306,22433,10,0,,,,
BP,native species,Michaels,GOBP_CARDIAC_RIGHT_VENTRICLE_MORPHOGENESIS,306,22433,15,0,,,,
BP,native species,Michaels,GOBP_CARDIAC_SEPTUM_DEVELOPMENT,306,22433,67,0,,,,
BP,native species,Michaels,GOBP_CARDIAC_SEPTUM_MORPHOGENESIS,306,22433,51,0,,,,
BP,native species,Michaels,GOBP_CARDIOBLAST_DIFFERENTIATION,306,22433,13,0,,,,
BP,native species,Michaels,GOBP_CARDIOLIPIN_METABOLIC_PROCESS,306,22433,12,0,,,,
BP,native species,Michaels,GOBP_CARTILAGE_DEVELOPMENT_INVOLVED_IN_ENDOCHONDRAL_BONE_MORPHOGENESIS,306,22433,13,0,,,,
BP,native species,Michaels,GOBP_CAVEOLIN_MEDIATED_ENDOCYTOSIS,306,22433,12,0,,,,
BP,native species,Michaels,GOBP_CD4_POSITIVE_ALPHA_BETA_T_CELL_CYTOKINE_PRODUCTION,306,22433,17,0,,,,
BP,native species,Michaels,GOBP_CD4_POSITIVE_ALPHA_BETA_T_CELL_PROLIFERATION,306,22433,11,0,,,,
BP,native species,Michaels,GOBP_CDP_DIACYLGLYCEROL_METABOLIC_PROCESS,306,22433,13,0,,,,
BP,native species,Michaels,GOBP_CELLULAR_COMPONENT_DISASSEMBLY_INVOLVED_IN_EXECUTION_PHASE_OF_APOPTOSIS,306,22433,27,0,,,,
BP,native species,Michaels,GOBP_CELLULAR_HYPEROSMOTIC_RESPONSE,306,22433,21,0,,,,
BP,native species,Michaels,GOBP_CELLULAR_RESPONSE_TO_ACIDIC_PH,306,22433,18,0,,,,
BP,native species,Michaels,GOBP_CELLULAR_RESPONSE_TO_ALKALOID,306,22433,24,0,,,,
BP,native species,Michaels,GOBP_CELLULAR_RESPONSE_TO_ARSENIC_CONTAINING_SUBSTANCE,306,22433,15,0,,,,
BP,native species,Michaels,GOBP_CELLULAR_RESPONSE_TO_ATP,306,22433,16,0,,,,
BP,native species,Michaels,GOBP_CELLULAR_RESPONSE_TO_CHOLESTEROL,306,22433,14,0,,,,
BP,native species,Michaels,GOBP_CELLULAR_RESPONSE_TO_COLD,306,22433,11,0,,,,
BP,native species,Michaels,GOBP_CELLULAR_RESPONSE_TO_DEXAMETHASONE_STIMULUS,306,22433,16,0,,,,
BP,native species,Michaels,GOBP_CELLULAR_RESPONSE_TO_ESTRADIOL_STIMULUS,306,22433,29,0,,,,
BP,native species,Michaels,GOBP_CELLULAR_RESPONSE_TO_ESTROGEN_STIMULUS,306,22433,17,0,,,,
BP,native species,Michaels,GOBP_CELLULAR_RESPONSE_TO_GAMMA_RADIATION,306,22433,20,0,,,,
BP,native species,Michaels,GOBP_CELLULAR_RESPONSE_TO_INCREASED_OXYGEN_LEVELS,306,22433,12,0,,,,
BP,native species,Michaels,GOBP_CELLULAR_RESPONSE_TO_INSULIN_LIKE_GROWTH_FACTOR_STIMULUS,306,22433,10,0,,,,
BP,native species,Michaels,GOBP_CELLULAR_RESPONSE_TO_INTERFERON_ALPHA,306,22433,10,0,,,,
BP,native species,Michaels,GOBP_CELLULAR_RESPONSE_TO_KETONE,306,22433,88,0,,,,
BP,native species,Michaels,GOBP_CELLULAR_RESPONSE_TO_LEPTIN_STIMULUS,306,22433,16,0,,,,
BP,native species,Michaels,GOBP_CELLULAR_RESPONSE_TO_LEUCINE_STARVATION,306,22433,12,0,,,,
BP,native species,Michaels,GOBP_CELLULAR_RESPONSE_TO_L_LEUCINE,306,22433,13,0,,,,
BP,native species,Michaels,GOBP_CELLULAR_RESPONSE_TO_MACROPHAGE_COLONY_STIMULATING_FACTOR_STIMULUS,306,22433,13,0,,,,
BP,native species,Michaels,GOBP_CELLULAR_RESPONSE_TO_MANGANESE_ION,306,22433,10,0,,,,
BP,native species,Michaels,GOBP_CELLULAR_RESPONSE_TO_MISFOLDED_PROTEIN,306,22433,16,0,,,,
BP,native species,Michaels,GOBP_CELLULAR_RESPONSE_TO_NUTRIENT,306,22433,42,0,,,,
BP,native species,Michaels,GOBP_CELLULAR_RESPONSE_TO_PH,306,22433,26,0,,,,
BP,native species,Michaels,GOBP_CELLULAR_RESPONSE_TO_PROSTAGLANDIN_E_STIMULUS,306,22433,12,0,,,,
BP,native species,Michaels,GOBP_CELLULAR_RESPONSE_TO_PROSTAGLANDIN_STIMULUS,306,22433,18,0,,,,
BP,native species,Michaels,GOBP_CELLULAR_RESPONSE_TO_STEROL,306,22433,18,0,,,,
BP,native species,Michaels,GOBP_CELLULAR_RESPONSE_TO_STEROL_DEPLETION,306,22433,13,0,,,,
BP,native species,Michaels,GOBP_CELLULAR_RESPONSE_TO_TOPOLOGICALLY_INCORRECT_PROTEIN,306,22433,113,0,,,,
BP,native species,Michaels,GOBP_CELLULAR_RESPONSE_TO_UNFOLDED_PROTEIN,306,22433,99,0,,,,
BP,native species,Michaels,GOBP_CELLULAR_RESPONSE_TO_UV_A,306,22433,10,0,,,,
BP,native species,Michaels,GOBP_CELLULAR_RESPONSE_TO_VITAMIN,306,22433,26,0,,,,
BP,native species,Michaels,GOBP_CELLULAR_RESPONSE_TO_VITAMIN_D,306,22433,18,0,,,,
BP,native species,Michaels,GOBP_CELLULAR_RESPONSE_TO_ZINC_ION,306,22433,16,0,,,,
BP,native species,Michaels,GOBP_CELL_ADHESION_MOLECULE_PRODUCTION,306,22433,10,0,,,,
BP,native species,Michaels,GOBP_CELL_COMMUNICATION_BY_ELECTRICAL_COUPLING,306,22433,27,0,,,,
BP,native species,Michaels,GOBP_CELL_COMMUNICATION_BY_ELECTRICAL_COUPLING_INVOLVED_IN_CARDIAC_CONDUCTION,306,22433,22,0,,,,
BP,native species,Michaels,GOBP_CELL_CYCLE_DNA_REPLICATION,306,22433,40,0,,,,
BP,native species,Michaels,GOBP_CELL_DIFFERENTIATION_IN_HINDBRAIN,306,22433,12,0,,,,
BP,native species,Michaels,GOBP_CELL_FATE_COMMITMENT_INVOLVED_IN_FORMATION_OF_PRIMARY_GERM_LAYER,306,22433,18,0,,,,
BP,native species,Michaels,GOBP_CELL_MIGRATION_INVOLVED_IN_HEART_DEVELOPMENT,306,22433,16,0,,,,
BP,native species,Michaels,GOBP_CELL_PROLIFERATION_IN_FOREBRAIN,306,22433,12,0,,,,
BP,native species,Michaels,GOBP_CENP_A_CONTAINING_CHROMATIN_ASSEMBLY,306,22433,11,0,,,,
BP,native species,Michaels,GOBP_CENTRAL_NERVOUS_SYSTEM_NEURON_AXONOGENESIS,306,22433,21,0,,,,
BP,native species,Michaels,GOBP_CENTRAL_NERVOUS_SYSTEM_NEURON_DEVELOPMENT,306,22433,53,0,,,,
BP,native species,Michaels,GOBP_CENTRAL_NERVOUS_SYSTEM_PROJECTION_NEURON_AXONOGENESIS,306,22433,15,0,,,,
BP,native species,Michaels,GOBP_CENTRIOLE_CENTRIOLE_COHESION,306,22433,15,0,,,,
BP,native species,Michaels,GOBP_CENTRIOLE_ELONGATION,306,22433,11,0,,,,
BP,native species,Michaels,GOBP_CENTROMERIC_SISTER_CHROMATID_COHESION,306,22433,13,0,,,,
BP,native species,Michaels,GOBP_CENTROSOME_SEPARATION,306,22433,15,0,,,,
BP,native species,Michaels,GOBP_CERAMIDE_BIOSYNTHETIC_PROCESS,306,22433,60,0,,,,
BP,native species,Michaels,GOBP_CERAMIDE_CATABOLIC_PROCESS,306,22433,23,0,,,,
BP,native species,Michaels,GOBP_CERAMIDE_METABOLIC_PROCESS,306,22433,95,0,,,,
BP,native species,Michaels,GOBP_CERAMIDE_TRANSPORT,306,22433,15,0,,,,
BP,native species,Michaels,GOBP_CEREBELLAR_CORTEX_FORMATION,306,22433,13,0,,,,
BP,native species,Michaels,GOBP_CEREBELLAR_PURKINJE_CELL_LAYER_DEVELOPMENT,306,22433,15,0,,,,
BP,native species,Michaels,GOBP_CEREBELLAR_PURKINJE_CELL_LAYER_MORPHOGENESIS,306,22433,10,0,,,,
BP,native species,Michaels,GOBP_CEREBRAL_CORTEX_CELL_MIGRATION,306,22433,28,0,,,,
BP,native species,Michaels,GOBP_CEREBRAL_CORTEX_NEURON_DIFFERENTIATION,306,22433,11,0,,,,
BP,native species,Michaels,GOBP_CEREBRAL_CORTEX_RADIALLY_ORIENTED_CELL_MIGRATION,306,22433,23,0,,,,
BP,native species,Michaels,GOBP_CHOLINE_TRANSPORT,306,22433,14,0,,,,
BP,native species,Michaels,GOBP_CHONDROCYTE_DEVELOPMENT,306,22433,12,0,,,,
BP,native species,Michaels,GOBP_CHONDROCYTE_PROLIFERATION,306,22433,11,0,,,,
BP,native species,Michaels,GOBP_CHONDROITIN_SULFATE_PROTEOGLYCAN_BIOSYNTHETIC_PROCESS,306,22433,22,0,,,,
BP,native species,Michaels,GOBP_CHONDROITIN_SULFATE_PROTEOGLYCAN_METABOLIC_PROCESS,306,22433,29,0,,,,
BP,native species,Michaels,GOBP_CHROMATIN_LOOPING,306,22433,16,0,,,,
BP,native species,Michaels,GOBP_CHROMOSOME_CONDENSATION,306,22433,39,0,,,,
BP,native species,Michaels,GOBP_CHROMOSOME_ORGANIZATION_INVOLVED_IN_MEIOTIC_CELL_CYCLE,306,22433,42,0,,,,
BP,native species,Michaels,GOBP_CHROMOSOME_SEPARATION,306,22433,87,0,,,,
BP,native species,Michaels,GOBP_CIRCADIAN_REGULATION_OF_GENE_EXPRESSION,306,22433,61,0,,,,
BP,native species,Michaels,GOBP_CIRCADIAN_SLEEP_WAKE_CYCLE,306,22433,20,0,,,,
BP,native species,Michaels,GOBP_CIRCADIAN_SLEEP_WAKE_CYCLE_SLEEP,306,22433,16,0,,,,
BP,native species,Michaels,GOBP_COBALAMIN_METABOLIC_PROCESS,306,22433,10,0,,,,
BP,native species,Michaels,GOBP_COENZYME_A_BIOSYNTHETIC_PROCESS,306,22433,10,0,,,,
BP,native species,Michaels,GOBP_COENZYME_A_METABOLIC_PROCESS,306,22433,18,0,,,,
BP,native species,Michaels,GOBP_COLLAGEN_ACTIVATED_SIGNALING_PATHWAY,306,22433,10,0,,,,
BP,native species,Michaels,GOBP_COLLATERAL_SPROUTING,306,22433,16,0,,,,
BP,native species,Michaels,GOBP_COLUMNAR_CUBOIDAL_EPITHELIAL_CELL_DIFFERENTIATION,306,22433,49,0,,,,
BP,native species,Michaels,GOBP_COMMISSURAL_NEURON_AXON_GUIDANCE,306,22433,12,0,,,,
BP,native species,Michaels,GOBP_CONSTITUTIVE_HETEROCHROMATIN_FORMATION,306,22433,56,0,,,,
BP,native species,Michaels,GOBP_COPII_COATED_VESICLE_BUDDING,306,22433,44,0,,,,
BP,native species,Michaels,GOBP_COPII_COATED_VESICLE_CARGO_LOADING,306,22433,20,0,,,,
BP,native species,Michaels,GOBP_COPII_VESICLE_COAT_ASSEMBLY,306,22433,26,0,,,,
BP,native species,Michaels,GOBP_COPPER_ION_HOMEOSTASIS,306,22433,17,0,,,,
BP,native species,Michaels,GOBP_COPPER_ION_TRANSPORT,306,22433,13,0,,,,
BP,native species,Michaels,GOBP_CORONARY_VASCULATURE_DEVELOPMENT,306,22433,19,0,,,,
BP,native species,Michaels,GOBP_CORONARY_VASCULATURE_MORPHOGENESIS,306,22433,10,0,,,,
BP,native species,Michaels,GOBP_CORPUS_CALLOSUM_DEVELOPMENT,306,22433,12,0,,,,
BP,native species,Michaels,GOBP_CORTISOL_METABOLIC_PROCESS,306,22433,11,0,,,,
BP,native species,Michaels,GOBP_COTRANSLATIONAL_PROTEIN_TARGETING_TO_MEMBRANE,306,22433,24,0,,,,
BP,native species,Michaels,GOBP_CO_TRANSCRIPTIONAL_RNA_3_END_PROCESSING_CLEAVAGE_AND_POLYADENYLATION_PATHWAY,306,22433,15,0,,,,
BP,native species,Michaels,GOBP_CRD_MEDIATED_MRNA_STABILIZATION,306,22433,11,0,,,,
BP,native species,Michaels,GOBP_CRISTAE_FORMATION,306,22433,17,0,,,,
BP,native species,Michaels,GOBP_CTP_BIOSYNTHETIC_PROCESS,306,22433,16,0,,,,
BP,native species,Michaels,GOBP_CYCLIC_NUCLEOTIDE_CATABOLIC_PROCESS,306,22433,14,0,,,,
BP,native species,Michaels,GOBP_CYCLIC_NUCLEOTIDE_TRANSPORT,306,22433,10,0,,,,
BP,native species,Michaels,GOBP_CYTIDINE_TO_URIDINE_EDITING,306,22433,11,0,,,,
BP,native species,Michaels,GOBP_CYTOCHROME_COMPLEX_ASSEMBLY,306,22433,46,0,,,,
BP,native species,Michaels,GOBP_CYTOKINETIC_PROCESS,306,22433,52,0,,,,
BP,native species,Michaels,GOBP_CYTOLYSIS,306,22433,10,0,,,,
BP,native species,Michaels,GOBP_CYTOPLASMIC_MICROTUBULE_ORGANIZATION,306,22433,64,0,,,,
BP,native species,Michaels,GOBP_CYTOPLASMIC_STRESS_GRANULE_ASSEMBLY,306,22433,34,0,,,,
BP,native species,Michaels,GOBP_CYTOPLASMIC_TRANSLATIONAL_ELONGATION,306,22433,44,0,,,,
BP,native species,Michaels,GOBP_CYTOPLASMIC_TRANSLATIONAL_INITIATION,306,22433,49,0,,,,
BP,native species,Michaels,GOBP_DEADENYLATION_DEPENDENT_DECAPPING_OF_NUCLEAR_TRANSCRIBED_MRNA,306,22433,20,0,,,,
BP,native species,Michaels,GOBP_DECIDUALIZATION,306,22433,14,0,,,,
BP,native species,Michaels,GOBP_DEMETHYLATION,306,22433,13,0,,,,
BP,native species,Michaels,GOBP_DENDRITE_EXTENSION,306,22433,30,0,,,,
BP,native species,Michaels,GOBP_DENDRITIC_TRANSPORT,306,22433,18,0,,,,
BP,native species,Michaels,GOBP_DENSE_CORE_GRANULE_EXOCYTOSIS,306,22433,12,0,,,,
BP,native species,Michaels,GOBP_DENSE_CORE_GRANULE_TRANSPORT,306,22433,11,0,,,,
BP,native species,Michaels,GOBP_DEOXYRIBONUCLEOSIDE_MONOPHOSPHATE_BIOSYNTHETIC_PROCESS,306,22433,11,0,,,,
BP,native species,Michaels,GOBP_DERMATAN_SULFATE_PROTEOGLYCAN_BIOSYNTHETIC_PROCESS,306,22433,13,0,,,,
BP,native species,Michaels,GOBP_DERMATAN_SULFATE_PROTEOGLYCAN_METABOLIC_PROCESS,306,22433,17,0,,,,
BP,native species,Michaels,GOBP_DETECTION_OF_CALCIUM_ION,306,22433,12,0,,,,
BP,native species,Michaels,GOBP_DETECTION_OF_CHEMICAL_STIMULUS_INVOLVED_IN_SENSORY_PERCEPTION_OF_TASTE,306,22433,26,0,,,,
BP,native species,Michaels,GOBP_DETECTION_OF_LIGHT_STIMULUS,306,22433,42,0,,,,
BP,native species,Michaels,GOBP_DETECTION_OF_LIGHT_STIMULUS_INVOLVED_IN_SENSORY_PERCEPTION,306,22433,13,0,,,,
BP,native species,Michaels,GOBP_DETECTION_OF_MOLECULE_OF_BACTERIAL_ORIGIN,306,22433,12,0,,,,
BP,native species,Michaels,GOBP_DETECTION_OF_TEMPERATURE_STIMULUS,306,22433,15,0,,,,
BP,native species,Michaels,GOBP_DETECTION_OF_VISIBLE_LIGHT,306,22433,22,0,,,,
BP,native species,Michaels,GOBP_DETOXIFICATION_OF_COPPER_ION,306,22433,10,0,,,,
BP,native species,Michaels,GOBP_DETOXIFICATION_OF_INORGANIC_COMPOUND,306,22433,18,0,,,,
BP,native species,Michaels,GOBP_DEVELOPMENTAL_INDUCTION,306,22433,16,0,,,,
BP,native species,Michaels,GOBP_DIACYLGLYCEROL_METABOLIC_PROCESS,306,22433,22,0,,,,
BP,native species,Michaels,GOBP_DICARBOXYLIC_ACID_CATABOLIC_PROCESS,306,22433,23,0,,,,
BP,native species,Michaels,GOBP_DICARBOXYLIC_ACID_TRANSPORT,306,22433,78,0,,,,
BP,native species,Michaels,GOBP_DIENCEPHALON_DEVELOPMENT,306,22433,34,0,,,,
BP,native species,Michaels,GOBP_DIOL_BIOSYNTHETIC_PROCESS,306,22433,23,0,,,,
BP,native species,Michaels,GOBP_DIOL_METABOLIC_PROCESS,306,22433,32,0,,,,
BP,native species,Michaels,GOBP_DISTAL_TUBULE_DEVELOPMENT,306,22433,10,0,,,,
BP,native species,Michaels,GOBP_DNA_ALKYLATION_REPAIR,306,22433,10,0,,,,
BP,native species,Michaels,GOBP_DNA_CATABOLIC_PROCESS,306,22433,30,0,,,,
BP,native species,Michaels,GOBP_DNA_CONFORMATION_CHANGE,306,22433,18,0,,,,
BP,native species,Michaels,GOBP_DNA_DAMAGE_TOLERANCE,306,22433,37,0,,,,
BP,native species,Michaels,GOBP_DNA_DEAMINATION,306,22433,13,0,,,,
BP,native species,Michaels,GOBP_DNA_DOUBLE_STRAND_BREAK_PROCESSING,306,22433,20,0,,,,
BP,native species,Michaels,GOBP_DNA_METHYLATION_DEPENDENT_CONSTITUTIVE_HETEROCHROMATIN_FORMATION,306,22433,32,0,,,,
BP,native species,Michaels,GOBP_DNA_MODIFICATION,306,22433,27,0,,,,
BP,native species,Michaels,GOBP_DNA_REPAIR_COMPLEX_ASSEMBLY,306,22433,10,0,,,,
BP,native species,Michaels,GOBP_DNA_REPAIR_DEPENDENT_CHROMATIN_REMODELING,306,22433,26,0,,,,
BP,native species,Michaels,GOBP_DNA_REPLICATION_CHECKPOINT_SIGNALING,306,22433,24,0,,,,
BP,native species,Michaels,GOBP_DNA_REPLICATION_INITIATION,306,22433,37,0,,,,
BP,native species,Michaels,GOBP_DNA_STRAND_ELONGATION,306,22433,37,0,,,,
BP,native species,Michaels,GOBP_DNA_STRAND_ELONGATION_INVOLVED_IN_DNA_REPLICATION,306,22433,15,0,,,,
BP,native species,Michaels,GOBP_DNA_SYNTHESIS_INVOLVED_IN_DNA_REPLICATION,306,22433,27,0,,,,
BP,native species,Michaels,GOBP_DNA_TEMPLATED_TRANSCRIPTION_ELONGATION,306,22433,164,0,,,,
BP,native species,Michaels,GOBP_DNA_TEMPLATED_TRANSCRIPTION_TERMINATION,306,22433,43,0,,,,
BP,native species,Michaels,GOBP_DNA_TOPOLOGICAL_CHANGE,306,22433,10,0,,,,
BP,native species,Michaels,GOBP_DOLICHOL_LINKED_OLIGOSACCHARIDE_BIOSYNTHETIC_PROCESS,306,22433,22,0,,,,
BP,native species,Michaels,GOBP_DOPAMINERGIC_NEURON_DIFFERENTIATION,306,22433,22,0,,,,
BP,native species,Michaels,GOBP_DORSAL_VENTRAL_PATTERN_FORMATION,306,22433,38,0,,,,
BP,native species,Michaels,GOBP_DOSAGE_COMPENSATION_BY_INACTIVATION_OF_X_CHROMOSOME,306,22433,18,0,,,,
BP,native species,Michaels,GOBP_DOUBLE_STRAND_BREAK_REPAIR_INVOLVED_IN_MEIOTIC_RECOMBINATION,306,22433,11,0,,,,
BP,native species,Michaels,GOBP_DOUBLE_STRAND_BREAK_REPAIR_VIA_BREAK_INDUCED_REPLICATION,306,22433,12,0,,,,
BP,native species,Michaels,GOBP_DOUBLE_STRAND_BREAK_REPAIR_VIA_CLASSICAL_NONHOMOLOGOUS_END_JOINING,306,22433,10,0,,,,
BP,native species,Michaels,GOBP_DOUBLE_STRAND_BREAK_REPAIR_VIA_SYNTHESIS_DEPENDENT_STRAND_ANNEALING,306,22433,14,0,,,,
BP,native species,Michaels,GOBP_DRINKING_BEHAVIOR,306,22433,12,0,,,,
BP,native species,Michaels,GOBP_EATING_BEHAVIOR,306,22433,23,0,,,,
BP,native species,Michaels,GOBP_ELASTIC_FIBER_ASSEMBLY,306,22433,11,0,,,,
BP,native species,Michaels,GOBP_EMBRYONIC_APPENDAGE_MORPHOGENESIS,306,22433,39,0,,,,
BP,native species,Michaels,GOBP_EMBRYONIC_CAMERA_TYPE_EYE_DEVELOPMENT,306,22433,15,0,,,,
BP,native species,Michaels,GOBP_EMBRYONIC_CRANIAL_SKELETON_MORPHOGENESIS,306,22433,15,0,,,,
BP,native species,Michaels,GOBP_EMBRYONIC_DIGIT_MORPHOGENESIS,306,22433,20,0,,,,
BP,native species,Michaels,GOBP_EMBRYONIC_EYE_MORPHOGENESIS,306,22433,21,0,,,,
BP,native species,Michaels,GOBP_EMBRYONIC_PLACENTA_DEVELOPMENT,306,22433,24,0,,,,
BP,native species,Michaels,GOBP_EMBRYONIC_SKELETAL_SYSTEM_DEVELOPMENT,306,22433,53,0,,,,
BP,native species,Michaels,GOBP_EMBRYONIC_SKELETAL_SYSTEM_MORPHOGENESIS,306,22433,35,0,,,,
BP,native species,Michaels,GOBP_EMBRYO_IMPLANTATION,306,22433,38,0,,,,
BP,native species,Michaels,GOBP_ENAMEL_MINERALIZATION,306,22433,10,0,,,,
BP,native species,Michaels,GOBP_ENDOCARDIAL_CUSHION_DEVELOPMENT,306,22433,42,0,,,,
BP,native species,Michaels,GOBP_ENDOCARDIAL_CUSHION_FORMATION,306,22433,24,0,,,,
BP,native species,Michaels,GOBP_ENDOCARDIAL_CUSHION_MORPHOGENESIS,306,22433,34,0,,,,
BP,native species,Michaels,GOBP_ENDOCHONDRAL_BONE_GROWTH,306,22433,14,0,,,,
BP,native species,Michaels,GOBP_ENDOCYTOSIS_INVOLVED_IN_VIRAL_ENTRY_INTO_HOST_CELL,306,22433,11,0,,,,
BP,native species,Michaels,GOBP_ENDODERMAL_CELL_DIFFERENTIATION,306,22433,42,0,,,,
BP,native species,Michaels,GOBP_ENDODERMAL_CELL_FATE_COMMITMENT,306,22433,12,0,,,,
BP,native species,Michaels,GOBP_ENDODERM_DEVELOPMENT,306,22433,54,0,,,,
BP,native species,Michaels,GOBP_ENDONUCLEOLYTIC_CLEAVAGE_IN_ITS1_TO_SEPARATE_SSU_RRNA_FROM_5_8S_RRNA_AND_LSU_RRNA_FROM_TRICISTRONIC_RRNA_TRANSCRIPT_SSU_RRNA_5_8S_RRNA_LSU_RRNA,306,22433,12,0,,,,
BP,native species,Michaels,GOBP_ENDONUCLEOLYTIC_CLEAVAGE_OF_TRICISTRONIC_RRNA_TRANSCRIPT_SSU_RRNA_5_8S_RRNA_LSU_RRNA,306,22433,29,0,,,,
BP,native species,Michaels,GOBP_ENDOPLASMIC_RETICULUM_CALCIUM_ION_HOMEOSTASIS,306,22433,21,0,,,,
BP,native species,Michaels,GOBP_ENDOPLASMIC_RETICULUM_MEMBRANE_ORGANIZATION,306,22433,15,0,,,,
BP,native species,Michaels,GOBP_ENDOPLASMIC_RETICULUM_ORGANIZATION,306,22433,80,0,,,,
BP,native species,Michaels,GOBP_ENDOPLASMIC_RETICULUM_TO_GOLGI_VESICLE_MEDIATED_TRANSPORT,306,22433,122,0,,,,
BP,native species,Michaels,GOBP_ENDOPLASMIC_RETICULUM_TUBULAR_NETWORK_ORGANIZATION,306,22433,22,0,,,,
BP,native species,Michaels,GOBP_ENDOSOMAL_LUMEN_ACIDIFICATION,306,22433,13,0,,,,
BP,native species,Michaels,GOBP_ENDOSOMAL_VESICLE_FUSION,306,22433,16,0,,,,
BP,native species,Michaels,GOBP_ENDOSOME_ORGANIZATION,306,22433,95,0,,,,
BP,native species,Michaels,GOBP_ENDOSOME_TO_LYSOSOME_TRANSPORT_VIA_MULTIVESICULAR_BODY_SORTING_PATHWAY,306,22433,19,0,,,,
BP,native species,Michaels,GOBP_ENDOSOME_TO_PLASMA_MEMBRANE_PROTEIN_TRANSPORT,306,22433,16,0,,,,
BP,native species,Michaels,GOBP_ENDOTHELIAL_CELL_ACTIVATION,306,22433,10,0,,,,
BP,native species,Michaels,GOBP_ENDOTHELIN_RECEPTOR_SIGNALING_PATHWAY,306,22433,11,0,,,,
BP,native species,Michaels,GOBP_ENERGY_RESERVE_METABOLIC_PROCESS,306,22433,70,0,,,,
BP,native species,Michaels,GOBP_ENTEROENDOCRINE_CELL_DIFFERENTIATION,306,22433,21,0,,,,
BP,native species,Michaels,GOBP_ENTRAINMENT_OF_CIRCADIAN_CLOCK,306,22433,24,0,,,,
BP,native species,Michaels,GOBP_EPHRIN_RECEPTOR_SIGNALING_PATHWAY,306,22433,48,0,,,,
BP,native species,Michaels,GOBP_EPIDERMIS_MORPHOGENESIS,306,22433,10,0,,,,
BP,native species,Michaels,GOBP_EPIGENETIC_PROGRAMMING_IN_THE_ZYGOTIC_PRONUCLEI,306,22433,10,0,,,,
BP,native species,Michaels,GOBP_EPIGENETIC_PROGRAMMING_OF_GENE_EXPRESSION,306,22433,20,0,,,,
BP,native species,Michaels,GOBP_EPITHELIAL_CELL_FATE_COMMITMENT,306,22433,10,0,,,,
BP,native species,Michaels,GOBP_EPITHELIAL_CELL_MORPHOGENESIS,306,22433,18,0,,,,
BP,native species,Michaels,GOBP_EPITHELIAL_STRUCTURE_MAINTENANCE,306,22433,28,0,,,,
BP,native species,Michaels,GOBP_EPITHELIAL_TO_MESENCHYMAL_TRANSITION_INVOLVED_IN_ENDOCARDIAL_CUSHION_FORMATION,306,22433,12,0,,,,
BP,native species,Michaels,GOBP_ERAD_PATHWAY,306,22433,111,0,,,,
BP,native species,Michaels,GOBP_ERBB2_SIGNALING_PATHWAY,306,22433,20,0,,,,
BP,native species,Michaels,GOBP_ERROR_PRONE_TRANSLESION_SYNTHESIS,306,22433,12,0,,,,
BP,native species,Michaels,GOBP_ER_NUCLEUS_SIGNALING_PATHWAY,306,22433,48,0,,,,
BP,native species,Michaels,GOBP_ESCRT_COMPLEX_DISASSEMBLY,306,22433,10,0,,,,
BP,native species,Michaels,GOBP_ESTABLISHMENT_OF_BLOOD_BRAIN_BARRIER,306,22433,10,0,,,,
BP,native species,Michaels,GOBP_ESTABLISHMENT_OF_MITOCHONDRION_LOCALIZATION,306,22433,35,0,,,,
BP,native species,Michaels,GOBP_ESTABLISHMENT_OF_MITOTIC_SPINDLE_LOCALIZATION,306,22433,37,0,,,,
BP,native species,Michaels,GOBP_ESTABLISHMENT_OF_PROTEIN_LOCALIZATION_TO_CHROMATIN,306,22433,10,0,,,,
BP,native species,Michaels,GOBP_ESTABLISHMENT_OF_PROTEIN_LOCALIZATION_TO_CHROMOSOME,306,22433,22,0,,,,
BP,native species,Michaels,GOBP_ESTABLISHMENT_OF_PROTEIN_LOCALIZATION_TO_ENDOPLASMIC_RETICULUM,306,22433,43,0,,,,
BP,native species,Michaels,GOBP_ESTABLISHMENT_OF_PROTEIN_LOCALIZATION_TO_PEROXISOME,306,22433,21,0,,,,
BP,native species,Michaels,GOBP_ESTABLISHMENT_OF_PROTEIN_LOCALIZATION_TO_TELOMERE,306,22433,11,0,,,,
BP,native species,Michaels,GOBP_ESTABLISHMENT_OF_RNA_LOCALIZATION,306,22433,116,0,,,,
BP,native species,Michaels,GOBP_ESTABLISHMENT_OF_SISTER_CHROMATID_COHESION,306,22433,11,0,,,,
BP,native species,Michaels,GOBP_ESTABLISHMENT_OF_SKIN_BARRIER,306,22433,21,0,,,,
BP,native species,Michaels,GOBP_ESTABLISHMENT_OF_SPINDLE_ORIENTATION,306,22433,40,0,,,,
BP,native species,Michaels,GOBP_ESTABLISHMENT_OF_TISSUE_POLARITY,306,22433,11,0,,,,
BP,native species,Michaels,GOBP_ESTABLISHMENT_OR_MAINTENANCE_OF_BIPOLAR_CELL_POLARITY,306,22433,36,0,,,,
BP,native species,Michaels,GOBP_ESTABLISHMENT_OR_MAINTENANCE_OF_MONOPOLAR_CELL_POLARITY,306,22433,14,0,,,,
BP,native species,Michaels,GOBP_ESTABLISHMENT_OR_MAINTENANCE_OF_TRANSMEMBRANE_ELECTROCHEMICAL_GRADIENT,306,22433,15,0,,,,
BP,native species,Michaels,GOBP_ESTROGEN_RECEPTOR_SIGNALING_PATHWAY,306,22433,50,0,,,,
BP,native species,Michaels,GOBP_ETHANOL_METABOLIC_PROCESS,306,22433,13,0,,,,
BP,native species,Michaels,GOBP_ETHER_BIOSYNTHETIC_PROCESS,306,22433,12,0,,,,
BP,native species,Michaels,GOBP_ETHER_LIPID_METABOLIC_PROCESS,306,22433,20,0,,,,
BP,native species,Michaels,GOBP_EXOCRINE_SYSTEM_DEVELOPMENT,306,22433,14,0,,,,
BP,native species,Michaels,GOBP_EXONUCLEOLYTIC_TRIMMING_TO_GENERATE_MATURE_3_END_OF_5_8S_RRNA_FROM_TRICISTRONIC_RRNA_TRANSCRIPT_SSU_RRNA_5_8S_RRNA_LSU_RRNA,306,22433,10,0,,,,
BP,native species,Michaels,GOBP_EXTRACELLULAR_TRANSPORT,306,22433,22,0,,,,
BP,native species,Michaels,GOBP_EYE_MORPHOGENESIS,306,22433,84,0,,,,
BP,native species,Michaels,GOBP_EYE_PHOTORECEPTOR_CELL_DEVELOPMENT,306,22433,14,0,,,,
BP,native species,Michaels,GOBP_EYE_PHOTORECEPTOR_CELL_DIFFERENTIATION,306,22433,22,0,,,,
BP,native species,Michaels,GOBP_FACE_DEVELOPMENT,306,22433,22,0,,,,
BP,native species,Michaels,GOBP_FACULTATIVE_HETEROCHROMATIN_FORMATION,306,22433,15,0,,,,
BP,native species,Michaels,GOBP_FATTY_ACID_BETA_OXIDATION,306,22433,66,0,,,,
BP,native species,Michaels,GOBP_FATTY_ACID_BETA_OXIDATION_USING_ACYL_COA_DEHYDROGENASE,306,22433,11,0,,,,
BP,native species,Michaels,GOBP_FATTY_ACID_BETA_OXIDATION_USING_ACYL_COA_OXIDASE,306,22433,14,0,,,,
BP,native species,Michaels,GOBP_FATTY_ACID_CATABOLIC_PROCESS,306,22433,91,0,,,,
BP,native species,Michaels,GOBP_FATTY_ACID_ELONGATION,306,22433,14,0,,,,
BP,native species,Michaels,GOBP_FATTY_ACYL_COA_BIOSYNTHETIC_PROCESS,306,22433,27,0,,,,
BP,native species,Michaels,GOBP_FATTY_ACYL_COA_METABOLIC_PROCESS,306,22433,42,0,,,,
BP,native species,Michaels,GOBP_FAT_SOLUBLE_VITAMIN_BIOSYNTHETIC_PROCESS,306,22433,11,0,,,,
BP,native species,Michaels,GOBP_FEEDING_BEHAVIOR,306,22433,57,0,,,,
BP,native species,Michaels,GOBP_FEMALE_MEIOTIC_NUCLEAR_DIVISION,306,22433,21,0,,,,
BP,native species,Michaels,GOBP_FLUID_TRANSPORT,306,22433,24,0,,,,
BP,native species,Michaels,GOBP_FOLIC_ACID_CONTAINING_COMPOUND_BIOSYNTHETIC_PROCESS,306,22433,17,0,,,,
BP,native species,Michaels,GOBP_FOLIC_ACID_CONTAINING_COMPOUND_METABOLIC_PROCESS,306,22433,26,0,,,,
BP,native species,Michaels,GOBP_FOLIC_ACID_METABOLIC_PROCESS,306,22433,14,0,,,,
BP,native species,Michaels,GOBP_FOREBRAIN_CELL_MIGRATION,306,22433,34,0,,,,
BP,native species,Michaels,GOBP_FOREBRAIN_NEURON_DEVELOPMENT,306,22433,19,0,,,,
BP,native species,Michaels,GOBP_FORMATION_OF_CYTOPLASMIC_TRANSLATION_INITIATION_COMPLEX,306,22433,15,0,,,,
BP,native species,Michaels,GOBP_FORMATION_OF_EXTRACHROMOSOMAL_CIRCULAR_DNA,306,22433,15,0,,,,
BP,native species,Michaels,GOBP_FORMATION_OF_PRIMARY_GERM_LAYER,306,22433,80,0,,,,
BP,native species,Michaels,GOBP_FORMATION_OF_TRANSLATION_PREINITIATION_COMPLEX,306,22433,12,0,,,,
BP,native species,Michaels,GOBP_FRUCTOSE_6_PHOSPHATE_METABOLIC_PROCESS,306,22433,12,0,,,,
BP,native species,Michaels,GOBP_FRUCTOSE_METABOLIC_PROCESS,306,22433,10,0,,,,
BP,native species,Michaels,GOBP_FUCOSE_METABOLIC_PROCESS,306,22433,12,0,,,,
BP,native species,Michaels,GOBP_GABAERGIC_NEURON_DIFFERENTIATION,306,22433,13,0,,,,
BP,native species,Michaels,GOBP_GALACTOSE_METABOLIC_PROCESS,306,22433,12,0,,,,
BP,native species,Michaels,GOBP_GAMMA_AMINOBUTYRIC_ACID_SIGNALING_PATHWAY,306,22433,16,0,,,,
BP,native species,Michaels,GOBP_GAMMA_AMINOBUTYRIC_ACID_TRANSPORT,306,22433,15,0,,,,
BP,native species,Michaels,GOBP_GANGLION_DEVELOPMENT,306,22433,12,0,,,,
BP,native species,Michaels,GOBP_GANGLIOSIDE_BIOSYNTHETIC_PROCESS,306,22433,15,0,,,,
BP,native species,Michaels,GOBP_GANGLIOSIDE_METABOLIC_PROCESS,306,22433,26,0,,,,
BP,native species,Michaels,GOBP_GAP_JUNCTION_ASSEMBLY,306,22433,12,0,,,,
BP,native species,Michaels,GOBP_GDP_MANNOSE_METABOLIC_PROCESS,306,22433,10,0,,,,
BP,native species,Michaels,GOBP_GENOMIC_IMPRINTING,306,22433,10,0,,,,
BP,native species,Michaels,GOBP_GLAND_MORPHOGENESIS,306,22433,22,0,,,,
BP,native species,Michaels,GOBP_GLIAL_CELL_DERIVED_NEUROTROPHIC_FACTOR_RECEPTOR_SIGNALING_PATHWAY,306,22433,12,0,,,,
BP,native species,Michaels,GOBP_GLIAL_CELL_PROLIFERATION,306,22433,40,0,,,,
BP,native species,Michaels,GOBP_GLOMERULAR_EPITHELIAL_CELL_DIFFERENTIATION,306,22433,13,0,,,,
BP,native species,Michaels,GOBP_GLUCAN_BIOSYNTHETIC_PROCESS,306,22433,39,0,,,,
BP,native species,Michaels,GOBP_GLUCOCORTICOID_BIOSYNTHETIC_PROCESS,306,22433,12,0,,,,
BP,native species,Michaels,GOBP_GLUCOCORTICOID_METABOLIC_PROCESS,306,22433,18,0,,,,
BP,native species,Michaels,GOBP_GLUCOSAMINE_CONTAINING_COMPOUND_CATABOLIC_PROCESS,306,22433,10,0,,,,
BP,native species,Michaels,GOBP_GLUCOSE_6_PHOSPHATE_METABOLIC_PROCESS,306,22433,29,0,,,,
BP,native species,Michaels,GOBP_GLUCOSE_CATABOLIC_PROCESS,306,22433,28,0,,,,
BP,native species,Michaels,GOBP_GLUCOSYLCERAMIDE_METABOLIC_PROCESS,306,22433,12,0,,,,
BP,native species,Michaels,GOBP_GLUTAMATE_FAMILY_AMINO_ACID_BIOSYNTHETIC_PROCESS,306,22433,16,0,,,,
BP,native species,Michaels,GOBP_GLUTAMATE_SECRETION,306,22433,18,0,,,,
BP,native species,Michaels,GOBP_GLYCEROLIPID_BIOSYNTHETIC_PROCESS,306,22433,222,0,,,,
BP,native species,Michaels,GOBP_GLYCEROL_METABOLIC_PROCESS,306,22433,10,0,,,,
BP,native species,Michaels,GOBP_GLYCEROPHOSPHOLIPID_BIOSYNTHETIC_PROCESS,306,22433,191,0,,,,
BP,native species,Michaels,GOBP_GLYCINE_TRANSPORT,306,22433,18,0,,,,
BP,native species,Michaels,GOBP_GLYCOLIPID_BIOSYNTHETIC_PROCESS,306,22433,80,0,,,,
BP,native species,Michaels,GOBP_GLYCOLIPID_CATABOLIC_PROCESS,306,22433,23,0,,,,
BP,native species,Michaels,GOBP_GLYCOLYTIC_PROCESS_THROUGH_FRUCTOSE_6_PHOSPHATE,306,22433,29,0,,,,
BP,native species,Michaels,GOBP_GLYCOPHAGY,306,22433,11,0,,,,
BP,native species,Michaels,GOBP_GLYCOSAMINOGLYCAN_BIOSYNTHETIC_PROCESS,306,22433,27,0,,,,
BP,native species,Michaels,GOBP_GLYCOSIDE_METABOLIC_PROCESS,306,22433,15,0,,,,
BP,native species,Michaels,GOBP_GLYCOSPHINGOLIPID_BIOSYNTHETIC_PROCESS,306,22433,41,0,,,,
BP,native species,Michaels,GOBP_GLYCOSPHINGOLIPID_METABOLIC_PROCESS,306,22433,67,0,,,,
BP,native species,Michaels,GOBP_GLYCOSYLCERAMIDE_METABOLIC_PROCESS,306,22433,19,0,,,,
BP,native species,Michaels,GOBP_GLYCOSYL_COMPOUND_BIOSYNTHETIC_PROCESS,306,22433,22,0,,,,
BP,native species,Michaels,GOBP_GLYCOSYL_COMPOUND_CATABOLIC_PROCESS,306,22433,18,0,,,,
BP,native species,Michaels,GOBP_GMP_BIOSYNTHETIC_PROCESS,306,22433,14,0,,,,
BP,native species,Michaels,GOBP_GOLGI_LUMEN_ACIDIFICATION,306,22433,13,0,,,,
BP,native species,Michaels,GOBP_GOLGI_RIBBON_FORMATION,306,22433,11,0,,,,
BP,native species,Michaels,GOBP_GOLGI_TO_ENDOSOME_TRANSPORT,306,22433,18,0,,,,
BP,native species,Michaels,GOBP_GOLGI_VESICLE_BUDDING,306,22433,10,0,,,,
BP,native species,Michaels,GOBP_GONADOTROPIN_SECRETION,306,22433,13,0,,,,
BP,native species,Michaels,GOBP_GPI_ANCHORED_PROTEIN_BIOSYNTHESIS,306,22433,30,0,,,,
BP,native species,Michaels,GOBP_GRANULOCYTE_MACROPHAGE_COLONY_STIMULATING_FACTOR_PRODUCTION,306,22433,15,0,,,,
BP,native species,Michaels,GOBP_GROWTH_HORMONE_RECEPTOR_SIGNALING_PATHWAY_VIA_JAK_STAT,306,22433,10,0,,,,
BP,native species,Michaels,GOBP_GROWTH_PLATE_CARTILAGE_DEVELOPMENT,306,22433,10,0,,,,
BP,native species,Michaels,GOBP_GTP_BIOSYNTHETIC_PROCESS,306,22433,10,0,,,,
BP,native species,Michaels,GOBP_GTP_METABOLIC_PROCESS,306,22433,24,0,,,,
BP,native species,Michaels,GOBP_GUANINE_NUCLEOTIDE_TRANSMEMBRANE_TRANSPORT,306,22433,11,0,,,,
BP,native species,Michaels,GOBP_G_PROTEIN_COUPLED_GLUTAMATE_RECEPTOR_SIGNALING_PATHWAY,306,22433,12,0,,,,
BP,native species,Michaels,GOBP_G_PROTEIN_COUPLED_OPSIN_SIGNALING_PATHWAY,306,22433,14,0,,,,
BP,native species,Michaels,GOBP_G_PROTEIN_COUPLED_PURINERGIC_NUCLEOTIDE_RECEPTOR_SIGNALING_PATHWAY,306,22433,13,0,,,,
BP,native species,Michaels,GOBP_G_PROTEIN_COUPLED_RECEPTOR_INTERNALIZATION,306,22433,12,0,,,,
BP,native species,Michaels,GOBP_G_PROTEIN_COUPLED_SEROTONIN_RECEPTOR_SIGNALING_PATHWAY,306,22433,12,0,,,,
BP,native species,Michaels,GOBP_HEAD_MORPHOGENESIS,306,22433,20,0,,,,
BP,native species,Michaels,GOBP_HEART_VALVE_FORMATION,306,22433,14,0,,,,
BP,native species,Michaels,GOBP_HEMATOPOIETIC_OR_LYMPHOID_ORGAN_DEVELOPMENT,306,22433,34,0,,,,
BP,native species,Michaels,GOBP_HEPARAN_SULFATE_PROTEOGLYCAN_BIOSYNTHETIC_PROCESS,306,22433,30,0,,,,
BP,native species,Michaels,GOBP_HEPARAN_SULFATE_PROTEOGLYCAN_CATABOLIC_PROCESS,306,22433,12,0,,,,
BP,native species,Michaels,GOBP_HEPARAN_SULFATE_PROTEOGLYCAN_METABOLIC_PROCESS,306,22433,42,0,,,,
BP,native species,Michaels,GOBP_HEPATOCYTE_DIFFERENTIATION,306,22433,10,0,,,,
BP,native species,Michaels,GOBP_HINDBRAIN_MORPHOGENESIS,306,22433,21,0,,,,
BP,native species,Michaels,GOBP_HIPPO_SIGNALING,306,22433,63,0,,,,
BP,native species,Michaels,GOBP_HISTONE_MRNA_CATABOLIC_PROCESS,306,22433,22,0,,,,
BP,native species,Michaels,GOBP_HISTONE_MRNA_METABOLIC_PROCESS,306,22433,28,0,,,,
BP,native species,Michaels,GOBP_HOMOCYSTEINE_METABOLIC_PROCESS,306,22433,21,0,,,,
BP,native species,Michaels,GOBP_HOMOLOGOUS_CHROMOSOME_SEGREGATION,306,22433,43,0,,,,
BP,native species,Michaels,GOBP_HOMOLOGOUS_RECOMBINATION,306,22433,68,0,,,,
BP,native species,Michaels,GOBP_HORMONE_CATABOLIC_PROCESS,306,22433,12,0,,,,
BP,native species,Michaels,GOBP_HOST_MEDIATED_ACTIVATION_OF_VIRAL_TRANSCRIPTION,306,22433,17,0,,,,
BP,native species,Michaels,GOBP_HOST_MEDIATED_SUPPRESSION_OF_VIRAL_GENOME_REPLICATION,306,22433,13,0,,,,
BP,native species,Michaels,GOBP_HYALURONAN_BIOSYNTHETIC_PROCESS,306,22433,10,0,,,,
BP,native species,Michaels,GOBP_HYDROGEN_PEROXIDE_BIOSYNTHETIC_PROCESS,306,22433,13,0,,,,
BP,native species,Michaels,GOBP_HYPEROSMOTIC_RESPONSE,306,22433,25,0,,,,
BP,native species,Michaels,GOBP_HYPOTHALAMUS_DEVELOPMENT,306,22433,16,0,,,,
BP,native species,Michaels,GOBP_ICOSANOID_SECRETION,306,22433,28,0,,,,
BP,native species,Michaels,GOBP_ICOSANOID_TRANSPORT,306,22433,41,0,,,,
BP,native species,Michaels,GOBP_IMMATURE_T_CELL_PROLIFERATION,306,22433,11,0,,,,
BP,native species,Michaels,GOBP_IMMUNE_RESPONSE_INHIBITING_SIGNAL_TRANSDUCTION,306,22433,19,0,,,,
BP,native species,Michaels,GOBP_IMMUNOGLOBULIN_PRODUCTION_INVOLVED_IN_IMMUNOGLOBULIN_MEDIATED_IMMUNE_RESPONSE,306,22433,40,0,,,,
BP,native species,Michaels,GOBP_IMMUNOGLOBULIN_V_D_J_RECOMBINATION,306,22433,10,0,,,,
BP,native species,Michaels,GOBP_IMPORT_INTO_THE_MITOCHONDRION,306,22433,32,0,,,,
BP,native species,Michaels,GOBP_IMP_BIOSYNTHETIC_PROCESS,306,22433,10,0,,,,
BP,native species,Michaels,GOBP_IMP_METABOLIC_PROCESS,306,22433,16,0,,,,
BP,native species,Michaels,GOBP_INDUCTION_OF_POSITIVE_CHEMOTAXIS,306,22433,11,0,,,,
BP,native species,Michaels,GOBP_INHIBITORY_POSTSYNAPTIC_POTENTIAL,306,22433,16,0,,,,
BP,native species,Michaels,GOBP_INHIBITORY_SYNAPSE_ASSEMBLY,306,22433,19,0,,,,
BP,native species,Michaels,GOBP_INNERVATION,306,22433,18,0,,,,
BP,native species,Michaels,GOBP_INNER_DYNEIN_ARM_ASSEMBLY,306,22433,16,0,,,,
BP,native species,Michaels,GOBP_INNER_EAR_RECEPTOR_CELL_STEREOCILIUM_ORGANIZATION,306,22433,14,0,,,,
BP,native species,Michaels,GOBP_INNER_MITOCHONDRIAL_MEMBRANE_ORGANIZATION,306,22433,44,0,,,,
BP,native species,Michaels,GOBP_INOSITOL_TRISPHOSPHATE_METABOLIC_PROCESS,306,22433,10,0,,,,
BP,native species,Michaels,GOBP_INTERFERON_ALPHA_PRODUCTION,306,22433,27,0,,,,
BP,native species,Michaels,GOBP_INTERLEUKIN_10_MEDIATED_SIGNALING_PATHWAY,306,22433,11,0,,,,
BP,native species,Michaels,GOBP_INTERLEUKIN_13_PRODUCTION,306,22433,24,0,,,,
BP,native species,Michaels,GOBP_INTERLEUKIN_17_MEDIATED_SIGNALING_PATHWAY,306,22433,16,0,,,,
BP,native species,Michaels,GOBP_INTERLEUKIN_18_MEDIATED_SIGNALING_PATHWAY,306,22433,10,0,,,,
BP,native species,Michaels,GOBP_INTERLEUKIN_18_PRODUCTION,306,22433,10,0,,,,
BP,native species,Michaels,GOBP_INTERLEUKIN_1_MEDIATED_SIGNALING_PATHWAY,306,22433,34,0,,,,
BP,native species,Michaels,GOBP_INTERMEMBRANE_LIPID_TRANSFER,306,22433,50,0,,,,
BP,native species,Michaels,GOBP_INTERSTRAND_CROSS_LINK_REPAIR,306,22433,40,0,,,,
BP,native species,Michaels,GOBP_INTESTINAL_EPITHELIAL_CELL_DIFFERENTIATION,306,22433,12,0,,,,
BP,native species,Michaels,GOBP_INTRACELLULAR_AMINO_ACID_HOMEOSTASIS,306,22433,12,0,,,,
BP,native species,Michaels,GOBP_INTRACELLULAR_COPPER_ION_HOMEOSTASIS,306,22433,14,0,,,,
BP,native species,Michaels,GOBP_INTRACELLULAR_MRNA_LOCALIZATION,306,22433,17,0,,,,
BP,native species,Michaels,GOBP_INTRACELLULAR_PH_REDUCTION,306,22433,55,0,,,,
BP,native species,Michaels,GOBP_INTRACELLULAR_POTASSIUM_ION_HOMEOSTASIS,306,22433,21,0,,,,
BP,native species,Michaels,GOBP_INTRACELLULAR_SODIUM_ION_HOMEOSTASIS,306,22433,23,0,,,,
BP,native species,Michaels,GOBP_INTRACELLULAR_TRIGLYCERIDE_HOMEOSTASIS,306,22433,10,0,,,,
BP,native species,Michaels,GOBP_INTRACELLULAR_ZINC_ION_HOMEOSTASIS,306,22433,27,0,,,,
BP,native species,Michaels,GOBP_INTRACILIARY_ANTEROGRADE_TRANSPORT,306,22433,21,0,,,,
BP,native species,Michaels,GOBP_INTRACILIARY_RETROGRADE_TRANSPORT,306,22433,21,0,,,,
BP,native species,Michaels,GOBP_INTRACILIARY_TRANSPORT,306,22433,50,0,,,,
BP,native species,Michaels,GOBP_INTRA_GOLGI_VESICLE_MEDIATED_TRANSPORT,306,22433,35,0,,,,
BP,native species,Michaels,GOBP_INTRINSIC_APOPTOTIC_SIGNALING_PATHWAY_IN_RESPONSE_TO_ENDOPLASMIC_RETICULUM_STRESS,306,22433,60,0,,,,
BP,native species,Michaels,GOBP_IRE1_MEDIATED_UNFOLDED_PROTEIN_RESPONSE,306,22433,24,0,,,,
BP,native species,Michaels,GOBP_IRES_DEPENDENT_VIRAL_TRANSLATIONAL_INITIATION,306,22433,11,0,,,,
BP,native species,Michaels,GOBP_IRON_COORDINATION_ENTITY_TRANSPORT,306,22433,11,0,,,,
BP,native species,Michaels,GOBP_IRON_ION_TRANSMEMBRANE_TRANSPORT,306,22433,20,0,,,,
BP,native species,Michaels,GOBP_KIDNEY_MESENCHYME_DEVELOPMENT,306,22433,13,0,,,,
BP,native species,Michaels,GOBP_KIDNEY_MORPHOGENESIS,306,22433,58,0,,,,
BP,native species,Michaels,GOBP_KINETOCHORE_ORGANIZATION,306,22433,30,0,,,,
BP,native species,Michaels,GOBP_LABYRINTHINE_LAYER_DEVELOPMENT,306,22433,10,0,,,,
BP,native species,Michaels,GOBP_LACTATE_METABOLIC_PROCESS,306,22433,10,0,,,,
BP,native species,Michaels,GOBP_LACTATION,306,22433,20,0,,,,
BP,native species,Michaels,GOBP_LATERAL_MESODERM_DEVELOPMENT,306,22433,12,0,,,,
BP,native species,Michaels,GOBP_LATE_ENDOSOME_TO_LYSOSOME_TRANSPORT,306,22433,23,0,,,,
BP,native species,Michaels,GOBP_LATE_ENDOSOME_TO_VACUOLE_TRANSPORT,306,22433,32,0,,,,
BP,native species,Michaels,GOBP_LATE_ENDOSOME_TO_VACUOLE_TRANSPORT_VIA_MULTIVESICULAR_BODY_SORTING_PATHWAY,306,22433,23,0,,,,
BP,native species,Michaels,GOBP_LENS_MORPHOGENESIS_IN_CAMERA_TYPE_EYE,306,22433,13,0,,,,
BP,native species,Michaels,GOBP_LIPID_DROPLET_FORMATION,306,22433,16,0,,,,
BP,native species,Michaels,GOBP_LIPID_DROPLET_ORGANIZATION,306,22433,37,0,,,,
BP,native species,Michaels,GOBP_LIPID_MODIFICATION,306,22433,161,0,,,,
BP,native species,Michaels,GOBP_LIPID_OXIDATION,306,22433,99,0,,,,
BP,native species,Michaels,GOBP_LIPOSACCHARIDE_METABOLIC_PROCESS,306,22433,107,0,,,,
BP,native species,Michaels,GOBP_LIVER_REGENERATION,306,22433,24,0,,,,
BP,native species,Michaels,GOBP_LOCOMOTOR_RHYTHM,306,22433,12,0,,,,
BP,native species,Michaels,GOBP_LONG_CHAIN_FATTY_ACYL_COA_BIOSYNTHETIC_PROCESS,306,22433,19,0,,,,
BP,native species,Michaels,GOBP_LONG_CHAIN_FATTY_ACYL_COA_METABOLIC_PROCESS,306,22433,24,0,,,,
BP,native species,Michaels,GOBP_LONG_TERM_SYNAPTIC_DEPRESSION,306,22433,24,0,,,,
BP,native species,Michaels,GOBP_LOOP_OF_HENLE_DEVELOPMENT,306,22433,10,0,,,,
BP,native species,Michaels,GOBP_LUNG_ALVEOLUS_DEVELOPMENT,306,22433,16,0,,,,
BP,native species,Michaels,GOBP_LUNG_EPITHELIUM_DEVELOPMENT,306,22433,18,0,,,,
BP,native species,Michaels,GOBP_LYMPHANGIOGENESIS,306,22433,13,0,,,,
BP,native species,Michaels,GOBP_LYMPHOCYTE_COSTIMULATION,306,22433,37,0,,,,
BP,native species,Michaels,GOBP_LYMPHOID_PROGENITOR_CELL_DIFFERENTIATION,306,22433,17,0,,,,
BP,native species,Michaels,GOBP_LYMPH_VESSEL_DEVELOPMENT,306,22433,21,0,,,,
BP,native species,Michaels,GOBP_LYMPH_VESSEL_MORPHOGENESIS,306,22433,16,0,,,,
BP,native species,Michaels,GOBP_LYSOSOMAL_LUMEN_ACIDIFICATION,306,22433,24,0,,,,
BP,native species,Michaels,GOBP_LYSOSOMAL_MEMBRANE_ORGANIZATION,306,22433,19,0,,,,
BP,native species,Michaels,GOBP_L_ALANINE_TRANSPORT,306,22433,10,0,,,,
BP,native species,Michaels,GOBP_L_ALPHA_AMINO_ACID_TRANSMEMBRANE_TRANSPORT,306,22433,61,0,,,,
BP,native species,Michaels,GOBP_L_AMINO_ACID_TRANSPORT,306,22433,79,0,,,,
BP,native species,Michaels,GOBP_L_ARGININE_TRANSMEMBRANE_TRANSPORT,306,22433,16,0,,,,
BP,native species,Michaels,GOBP_L_ASPARTATE_TRANSMEMBRANE_TRANSPORT,306,22433,11,0,,,,
BP,native species,Michaels,GOBP_L_GLUTAMATE_CATABOLIC_PROCESS,306,22433,10,0,,,,
BP,native species,Michaels,GOBP_L_GLUTAMATE_IMPORT,306,22433,32,0,,,,
BP,native species,Michaels,GOBP_L_GLUTAMATE_IMPORT_ACROSS_PLASMA_MEMBRANE,306,22433,13,0,,,,
BP,native species,Michaels,GOBP_L_GLUTAMATE_TRANSMEMBRANE_TRANSPORT,306,22433,26,0,,,,
BP,native species,Michaels,GOBP_L_GLUTAMINE_CATABOLIC_PROCESS,306,22433,10,0,,,,
BP,native species,Michaels,GOBP_L_GLUTAMINE_METABOLIC_PROCESS,306,22433,20,0,,,,
BP,native species,Michaels,GOBP_L_LEUCINE_METABOLIC_PROCESS,306,22433,10,0,,,,
BP,native species,Michaels,GOBP_L_LEUCINE_TRANSPORT,306,22433,10,0,,,,
BP,native species,Michaels,GOBP_L_LYSINE_CATABOLIC_PROCESS,306,22433,11,0,,,,
BP,native species,Michaels,GOBP_L_LYSINE_TRANSMEMBRANE_TRANSPORT,306,22433,11,0,,,,
BP,native species,Michaels,GOBP_L_METHIONINE_CYCLE,306,22433,10,0,,,,
BP,native species,Michaels,GOBP_L_METHIONINE_METABOLIC_PROCESS,306,22433,17,0,,,,
BP,native species,Michaels,GOBP_L_SERINE_METABOLIC_PROCESS,306,22433,10,0,,,,
BP,native species,Michaels,GOBP_L_VALINE_CATABOLIC_PROCESS,306,22433,10,0,,,,
BP,native species,Michaels,GOBP_MACROMOLECULE_DEPALMITOYLATION,306,22433,15,0,,,,
BP,native species,Michaels,GOBP_MACROPHAGE_PROLIFERATION,306,22433,10,0,,,,
BP,native species,Michaels,GOBP_MACROPINOCYTOSIS,306,22433,10,0,,,,
BP,native species,Michaels,GOBP_MAGNESIUM_ION_TRANSMEMBRANE_TRANSPORT,306,22433,19,0,,,,
BP,native species,Michaels,GOBP_MAINTENANCE_OF_CELL_POLARITY,306,22433,12,0,,,,
BP,native species,Michaels,GOBP_MAINTENANCE_OF_GASTROINTESTINAL_EPITHELIUM,306,22433,17,0,,,,
BP,native species,Michaels,GOBP_MAINTENANCE_OF_POSTSYNAPTIC_DENSITY_STRUCTURE,306,22433,10,0,,,,
BP,native species,Michaels,GOBP_MAINTENANCE_OF_POSTSYNAPTIC_SPECIALIZATION_STRUCTURE,306,22433,16,0,,,,
BP,native species,Michaels,GOBP_MAINTENANCE_OF_PROTEIN_LOCALIZATION_IN_ENDOPLASMIC_RETICULUM,306,22433,10,0,,,,
BP,native species,Michaels,GOBP_MAINTENANCE_OF_PROTEIN_LOCALIZATION_IN_ORGANELLE,306,22433,35,0,,,,
BP,native species,Michaels,GOBP_MAINTENANCE_OF_PROTEIN_LOCATION_IN_NUCLEUS,306,22433,20,0,,,,
BP,native species,Michaels,GOBP_MAINTENANCE_OF_SISTER_CHROMATID_COHESION,306,22433,16,0,,,,
BP,native species,Michaels,GOBP_MAINTENANCE_OF_SYNAPSE_STRUCTURE,306,22433,34,0,,,,
BP,native species,Michaels,GOBP_MALE_MEIOSIS_I,306,22433,18,0,,,,
BP,native species,Michaels,GOBP_MALE_MEIOTIC_NUCLEAR_DIVISION,306,22433,35,0,,,,
BP,native species,Michaels,GOBP_MANGANESE_ION_TRANSPORT,306,22433,12,0,,,,
BP,native species,Michaels,GOBP_MARGINAL_ZONE_B_CELL_DIFFERENTIATION,306,22433,10,0,,,,
BP,native species,Michaels,GOBP_MATERNAL_PLACENTA_DEVELOPMENT,306,22433,17,0,,,,
BP,native species,Michaels,GOBP_MATING_BEHAVIOR,306,22433,15,0,,,,
BP,native species,Michaels,GOBP_MATURATION_OF_5_8S_RRNA,306,22433,45,0,,,,
BP,native species,Michaels,GOBP_MATURATION_OF_5_8S_RRNA_FROM_TRICISTRONIC_RRNA_TRANSCRIPT_SSU_RRNA_5_8S_RRNA_LSU_RRNA,306,22433,38,0,,,,
BP,native species,Michaels,GOBP_MATURATION_OF_LSU_RRNA,306,22433,34,0,,,,
BP,native species,Michaels,GOBP_MATURATION_OF_LSU_RRNA_FROM_TRICISTRONIC_RRNA_TRANSCRIPT_SSU_RRNA_5_8S_RRNA_LSU_RRNA,306,22433,28,0,,,,
BP,native species,Michaels,GOBP_MATURATION_OF_SSU_RRNA,306,22433,71,0,,,,
BP,native species,Michaels,GOBP_MATURATION_OF_SSU_RRNA_FROM_TRICISTRONIC_RRNA_TRANSCRIPT_SSU_RRNA_5_8S_RRNA_LSU_RRNA,306,22433,38,0,,,,
BP,native species,Michaels,GOBP_MDA_5_SIGNALING_PATHWAY,306,22433,10,0,,,,
BP,native species,Michaels,GOBP_MEDIUM_CHAIN_FATTY_ACID_METABOLIC_PROCESS,306,22433,12,0,,,,
BP,native species,Michaels,GOBP_MEIOSIS_I_CELL_CYCLE_PROCESS,306,22433,110,0,,,,
BP,native species,Michaels,GOBP_MEIOTIC_CELL_CYCLE,306,22433,219,0,,,,
BP,native species,Michaels,GOBP_MEIOTIC_CELL_CYCLE_PHASE_TRANSITION,306,22433,12,0,,,,
BP,native species,Michaels,GOBP_MEIOTIC_CELL_CYCLE_PROCESS,306,22433,166,0,,,,
BP,native species,Michaels,GOBP_MEIOTIC_CHROMOSOME_SEGREGATION,306,22433,60,0,,,,
BP,native species,Michaels,GOBP_MEIOTIC_SISTER_CHROMATID_COHESION,306,22433,18,0,,,,
BP,native species,Michaels,GOBP_MEIOTIC_SPINDLE_ORGANIZATION,306,22433,13,0,,,,
BP,native species,Michaels,GOBP_MEMBRANE_DEPOLARIZATION_DURING_CARDIAC_MUSCLE_CELL_ACTION_POTENTIAL,306,22433,22,0,,,,
BP,native species,Michaels,GOBP_MEMBRANE_DISASSEMBLY,306,22433,13,0,,,,
BP,native species,Michaels,GOBP_MEMBRANE_DOCKING,306,22433,19,0,,,,
BP,native species,Michaels,GOBP_MEMBRANE_FISSION,306,22433,45,0,,,,
BP,native species,Michaels,GOBP_MEMBRANE_PROTEIN_INTRACELLULAR_DOMAIN_PROTEOLYSIS,306,22433,12,0,,,,
BP,native species,Michaels,GOBP_MESENCHYMAL_CELL_MIGRATION,306,22433,24,0,,,,
BP,native species,Michaels,GOBP_MESENCHYMAL_CELL_PROLIFERATION,306,22433,22,0,,,,
BP,native species,Michaels,GOBP_MESENCHYMAL_STEM_CELL_DIFFERENTIATION,306,22433,12,0,,,,
BP,native species,Michaels,GOBP_MESENCHYMAL_TO_EPITHELIAL_TRANSITION,306,22433,15,0,,,,
BP,native species,Michaels,GOBP_MESENCHYME_MORPHOGENESIS,306,22433,41,0,,,,
BP,native species,Michaels,GOBP_MESODERMAL_CELL_DIFFERENTIATION,306,22433,20,0,,,,
BP,native species,Michaels,GOBP_MESODERM_MORPHOGENESIS,306,22433,34,0,,,,
BP,native species,Michaels,GOBP_MESONEPHRIC_TUBULE_MORPHOGENESIS,306,22433,40,0,,,,
BP,native species,Michaels,GOBP_MESONEPHROS_DEVELOPMENT,306,22433,68,0,,,,
BP,native species,Michaels,GOBP_METABOLIC_COMPOUND_SALVAGE,306,22433,41,0,,,,
BP,native species,Michaels,GOBP_METALLO_SULFUR_CLUSTER_ASSEMBLY,306,22433,28,0,,,,
BP,native species,Michaels,GOBP_METANEPHRIC_EPITHELIUM_DEVELOPMENT,306,22433,18,0,,,,
BP,native species,Michaels,GOBP_METANEPHRIC_NEPHRON_MORPHOGENESIS,306,22433,19,0,,,,
BP,native species,Michaels,GOBP_METANEPHRIC_RENAL_VESICLE_MORPHOGENESIS,306,22433,10,0,,,,
BP,native species,Michaels,GOBP_METANEPHROS_MORPHOGENESIS,306,22433,23,0,,,,
BP,native species,Michaels,GOBP_METHYLATION,306,22433,115,0,,,,
BP,native species,Michaels,GOBP_MICROAUTOPHAGY,306,22433,22,0,,,,
BP,native species,Michaels,GOBP_MICROTUBULE_ANCHORING,306,22433,24,0,,,,
BP,native species,Michaels,GOBP_MICROTUBULE_ANCHORING_AT_MICROTUBULE_ORGANIZING_CENTER,306,22433,14,0,,,,
BP,native species,Michaels,GOBP_MICROTUBULE_BUNDLE_FORMATION,306,22433,111,0,,,,
BP,native species,Michaels,GOBP_MICROTUBULE_ORGANIZING_CENTER_LOCALIZATION,306,22433,23,0,,,,
BP,native species,Michaels,GOBP_MICROVILLUS_ASSEMBLY,306,22433,13,0,,,,
BP,native species,Michaels,GOBP_MICROVILLUS_ORGANIZATION,306,22433,20,0,,,,
BP,native species,Michaels,GOBP_MIDBODY_ABSCISSION,306,22433,23,0,,,,
BP,native species,Michaels,GOBP_MIDBRAIN_DOPAMINERGIC_NEURON_DIFFERENTIATION,306,22433,12,0,,,,
BP,native species,Michaels,GOBP_MIRNA_CATABOLIC_PROCESS,306,22433,16,0,,,,
BP,native species,Michaels,GOBP_MIRNA_MEDIATED_GENE_SILENCING_BY_INHIBITION_OF_TRANSLATION,306,22433,21,0,,,,
BP,native species,Michaels,GOBP_MISMATCH_REPAIR,306,22433,31,0,,,,
BP,native species,Michaels,GOBP_MITOCHONDRIAL_CALCIUM_ION_HOMEOSTASIS,306,22433,20,0,,,,
BP,native species,Michaels,GOBP_MITOCHONDRIAL_CALCIUM_ION_TRANSMEMBRANE_TRANSPORT,306,22433,22,0,,,,
BP,native species,Michaels,GOBP_MITOCHONDRIAL_DNA_METABOLIC_PROCESS,306,22433,17,0,,,,
BP,native species,Michaels,GOBP_MITOCHONDRIAL_DNA_REPLICATION,306,22433,13,0,,,,
BP,native species,Michaels,GOBP_MITOCHONDRIAL_ELECTRON_TRANSPORT_CYTOCHROME_C_TO_OXYGEN,306,22433,18,0,,,,
BP,native species,Michaels,GOBP_MITOCHONDRIAL_ELECTRON_TRANSPORT_UBIQUINOL_TO_CYTOCHROME_C,306,22433,11,0,,,,
BP,native species,Michaels,GOBP_MITOCHONDRIAL_FISSION,306,22433,40,0,,,,
BP,native species,Michaels,GOBP_MITOCHONDRIAL_FRAGMENTATION_INVOLVED_IN_APOPTOTIC_PROCESS,306,22433,11,0,,,,
BP,native species,Michaels,GOBP_MITOCHONDRIAL_FUSION,306,22433,36,0,,,,
BP,native species,Michaels,GOBP_MITOCHONDRIAL_GENE_EXPRESSION,306,22433,169,0,,,,
BP,native species,Michaels,GOBP_MITOCHONDRIAL_LARGE_RIBOSOMAL_SUBUNIT_ASSEMBLY,306,22433,17,0,,,,
BP,native species,Michaels,GOBP_MITOCHONDRIAL_MEMBRANE_ORGANIZATION,306,22433,56,0,,,,
BP,native species,Michaels,GOBP_MITOCHONDRIAL_OUTER_MEMBRANE_PERMEABILIZATION,306,22433,25,0,,,,
BP,native species,Michaels,GOBP_MITOCHONDRIAL_PROTEIN_CATABOLIC_PROCESS,306,22433,10,0,,,,
BP,native species,Michaels,GOBP_MITOCHONDRIAL_PROTEIN_IMPORT_PATHWAY,306,22433,43,0,,,,
BP,native species,Michaels,GOBP_MITOCHONDRIAL_RESPIRATORY_CHAIN_COMPLEX_ASSEMBLY,306,22433,97,0,,,,
BP,native species,Michaels,GOBP_MITOCHONDRIAL_RIBOSOME_ASSEMBLY,306,22433,28,0,,,,
BP,native species,Michaels,GOBP_MITOCHONDRIAL_RNA_METABOLIC_PROCESS,306,22433,61,0,,,,
BP,native species,Michaels,GOBP_MITOCHONDRIAL_RNA_MODIFICATION,306,22433,17,0,,,,
BP,native species,Michaels,GOBP_MITOCHONDRIAL_RNA_PROCESSING,306,22433,30,0,,,,
BP,native species,Michaels,GOBP_MITOCHONDRIAL_TRANSCRIPTION,306,22433,17,0,,,,
BP,native species,Michaels,GOBP_MITOCHONDRIAL_TRANSLATION,306,22433,130,0,,,,
BP,native species,Michaels,GOBP_MITOCHONDRIAL_TRANSMEMBRANE_TRANSPORT,306,22433,51,0,,,,
BP,native species,Michaels,GOBP_MITOCHONDRIAL_TRANSPORT,306,22433,77,0,,,,
BP,native species,Michaels,GOBP_MITOCHONDRIAL_TRNA_MODIFICATION,306,22433,14,0,,,,
BP,native species,Michaels,GOBP_MITOCHONDRIAL_TRNA_PROCESSING,306,22433,18,0,,,,
BP,native species,Michaels,GOBP_MITOCHONDRION_DISTRIBUTION,306,22433,14,0,,,,
BP,native species,Michaels,GOBP_MITOCHONDRION_LOCALIZATION,306,22433,55,0,,,,
BP,native species,Michaels,GOBP_MITOPHAGY,306,22433,92,0,,,,
BP,native species,Michaels,GOBP_MITOTIC_CHROMOSOME_CONDENSATION,306,22433,19,0,,,,
BP,native species,Michaels,GOBP_MITOTIC_CYTOKINETIC_PROCESS,306,22433,38,0,,,,
BP,native species,Michaels,GOBP_MITOTIC_DNA_REPLICATION,306,22433,16,0,,,,
BP,native species,Michaels,GOBP_MITOTIC_DNA_REPLICATION_CHECKPOINT_SIGNALING,306,22433,11,0,,,,
BP,native species,Michaels,GOBP_MITOTIC_INTRA_S_DNA_DAMAGE_CHECKPOINT_SIGNALING,306,22433,18,0,,,,
BP,native species,Michaels,GOBP_MITOTIC_METAPHASE_CHROMOSOME_ALIGNMENT,306,22433,66,0,,,,
BP,native species,Michaels,GOBP_MITOTIC_NUCLEAR_MEMBRANE_ORGANIZATION,306,22433,10,0,,,,
BP,native species,Michaels,GOBP_MITOTIC_RECOMBINATION,306,22433,24,0,,,,
BP,native species,Michaels,GOBP_MITOTIC_SISTER_CHROMATID_COHESION,306,22433,35,0,,,,
BP,native species,Michaels,GOBP_MITOTIC_SISTER_CHROMATID_SEPARATION,306,22433,71,0,,,,
BP,native species,Michaels,GOBP_MITOTIC_SPINDLE_MIDZONE_ASSEMBLY,306,22433,11,0,,,,
BP,native species,Michaels,GOBP_MITRAL_VALVE_DEVELOPMENT,306,22433,13,0,,,,
BP,native species,Michaels,GOBP_MODIFIED_AMINO_ACID_CATABOLIC_PROCESS,306,22433,29,0,,,,
BP,native species,Michaels,GOBP_MODIFIED_AMINO_ACID_TRANSPORT,306,22433,38,0,,,,
BP,native species,Michaels,GOBP_MONOCARBOXYLIC_ACID_CATABOLIC_PROCESS,306,22433,110,0,,,,
BP,native species,Michaels,GOBP_MONOCYTE_ACTIVATION,306,22433,13,0,,,,
BP,native species,Michaels,GOBP_MONOSACCHARIDE_BIOSYNTHETIC_PROCESS,306,22433,76,0,,,,
BP,native species,Michaels,GOBP_MONOSACCHARIDE_CATABOLIC_PROCESS,306,22433,52,0,,,,
BP,native species,Michaels,GOBP_MOTILE_CILIUM_ASSEMBLY,306,22433,65,0,,,,
BP,native species,Michaels,GOBP_MRNA_3_END_PROCESSING,306,22433,50,0,,,,
BP,native species,Michaels,GOBP_MRNA_CIS_SPLICING_VIA_SPLICEOSOME,306,22433,38,0,,,,
BP,native species,Michaels,GOBP_MRNA_MODIFICATION,306,22433,24,0,,,,
BP,native species,Michaels,GOBP_MRNA_PSEUDOURIDINE_SYNTHESIS,306,22433,11,0,,,,
BP,native species,Michaels,GOBP_MRNA_SPLICE_SITE_RECOGNITION,306,22433,29,0,,,,
BP,native species,Michaels,GOBP_MRNA_TRANSPORT,306,22433,80,0,,,,
BP,native species,Michaels,GOBP_MULTICELLULAR_ORGANISMAL_MOVEMENT,306,22433,50,0,,,,
BP,native species,Michaels,GOBP_MULTICELLULAR_ORGANISM_GROWTH,306,22433,30,0,,,,
BP,native species,Michaels,GOBP_MULTIVESICULAR_BODY_LYSOSOME_FUSION,306,22433,12,0,,,,
BP,native species,Michaels,GOBP_MULTIVESICULAR_BODY_ORGANIZATION,306,22433,33,0,,,,
BP,native species,Michaels,GOBP_MULTI_CILIATED_EPITHELIAL_CELL_DIFFERENTIATION,306,22433,12,0,,,,
BP,native species,Michaels,GOBP_MYD88_INDEPENDENT_TOLL_LIKE_RECEPTOR_SIGNALING_PATHWAY,306,22433,16,0,,,,
BP,native species,Michaels,GOBP_MYELIN_MAINTENANCE,306,22433,15,0,,,,
BP,native species,Michaels,GOBP_MYELOID_DENDRITIC_CELL_ACTIVATION,306,22433,17,0,,,,
BP,native species,Michaels,GOBP_MYELOID_DENDRITIC_CELL_DIFFERENTIATION,306,22433,10,0,,,,
BP,native species,Michaels,GOBP_MYOTUBE_CELL_DEVELOPMENT,306,22433,19,0,,,,
BP,native species,Michaels,GOBP_NADH_DEHYDROGENASE_COMPLEX_ASSEMBLY,306,22433,39,0,,,,
BP,native species,Michaels,GOBP_NADPH_REGENERATION,306,22433,25,0,,,,
BP,native species,Michaels,GOBP_NADPPLUS_METABOLIC_PROCESS,306,22433,36,0,,,,
BP,native species,Michaels,GOBP_NATURAL_KILLER_CELL_PROLIFERATION,306,22433,15,0,,,,
BP,native species,Michaels,GOBP_NEGATIVE_ADAPTATION_OF_SIGNALING_PATHWAY,306,22433,19,0,,,,
BP,native species,Michaels,GOBP_NEGATIVE_CHEMOTAXIS,306,22433,42,0,,,,
BP,native species,Michaels,GOBP_NEGATIVE_REGULATION_OF_ADENYLATE_CYCLASE_ACTIVATING_G_PROTEIN_COUPLED_RECEPTOR_SIGNALING_PATHWAY,306,22433,13,0,,,,
BP,native species,Michaels,GOBP_NEGATIVE_REGULATION_OF_ADIPOSE_TISSUE_DEVELOPMENT,306,22433,10,0,,,,
BP,native species,Michaels,GOBP_NEGATIVE_REGULATION_OF_ALPHA_BETA_T_CELL_PROLIFERATION,306,22433,11,0,,,,
BP,native species,Michaels,GOBP_NEGATIVE_REGULATION_OF_AMINE_TRANSPORT,306,22433,20,0,,,,
BP,native species,Michaels,GOBP_NEGATIVE_REGULATION_OF_AMINO_ACID_TRANSPORT,306,22433,12,0,,,,
BP,native species,Michaels,GOBP_NEGATIVE_REGULATION_OF_ANOIKIS,306,22433,18,0,,,,
BP,native species,Michaels,GOBP_NEGATIVE_REGULATION_OF_ATP_DEPENDENT_ACTIVITY,306,22433,12,0,,,,
BP,native species,Michaels,GOBP_NEGATIVE_REGULATION_OF_AUTOPHAGOSOME_ASSEMBLY,306,22433,10,0,,,,
BP,native species,Michaels,GOBP_NEGATIVE_REGULATION_OF_AXONOGENESIS,306,22433,32,0,,,,
BP,native species,Michaels,GOBP_NEGATIVE_REGULATION_OF_AXON_EXTENSION,306,22433,16,0,,,,
BP,native species,Michaels,GOBP_NEGATIVE_REGULATION_OF_BEHAVIOR,306,22433,10,0,,,,
BP,native species,Michaels,GOBP_NEGATIVE_REGULATION_OF_BIOMINERAL_TISSUE_DEVELOPMENT,306,22433,23,0,,,,
BP,native species,Michaels,GOBP_NEGATIVE_REGULATION_OF_BLOOD_CIRCULATION,306,22433,17,0,,,,
BP,native species,Michaels,GOBP_NEGATIVE_REGULATION_OF_BONE_MINERALIZATION,306,22433,12,0,,,,
BP,native species,Michaels,GOBP_NEGATIVE_REGULATION_OF_BONE_REMODELING,306,22433,16,0,,,,
BP,native species,Michaels,GOBP_NEGATIVE_REGULATION_OF_CALCINEURIN_MEDIATED_SIGNALING,306,22433,11,0,,,,
BP,native species,Michaels,GOBP_NEGATIVE_REGULATION_OF_CALCIUM_ION_TRANSMEMBRANE_TRANSPORT,306,22433,32,0,,,,
BP,native species,Michaels,GOBP_NEGATIVE_REGULATION_OF_CALCIUM_ION_TRANSMEMBRANE_TRANSPORTER_ACTIVITY,306,22433,12,0,,,,
BP,native species,Michaels,GOBP_NEGATIVE_REGULATION_OF_CALCIUM_ION_TRANSPORT,306,22433,42,0,,,,
BP,native species,Michaels,GOBP_NEGATIVE_REGULATION_OF_CARDIAC_MUSCLE_TISSUE_GROWTH,306,22433,15,0,,,,
BP,native species,Michaels,GOBP_NEGATIVE_REGULATION_OF_CARDIOCYTE_DIFFERENTIATION,306,22433,10,0,,,,
BP,native species,Michaels,GOBP_NEGATIVE_REGULATION_OF_CARTILAGE_DEVELOPMENT,306,22433,17,0,,,,
BP,native species,Michaels,GOBP_NEGATIVE_REGULATION_OF_CATECHOLAMINE_SECRETION,306,22433,10,0,,,,
BP,native species,Michaels,GOBP_NEGATIVE_REGULATION_OF_CELLULAR_RESPONSE_TO_HYPOXIA,306,22433,12,0,,,,
BP,native species,Michaels,GOBP_NEGATIVE_REGULATION_OF_CELLULAR_SENESCENCE,306,22433,19,0,,,,
BP,native species,Michaels,GOBP_NEGATIVE_REGULATION_OF_CELL_DIVISION,306,22433,12,0,,,,
BP,native species,Michaels,GOBP_NEGATIVE_REGULATION_OF_CELL_GROWTH_INVOLVED_IN_CARDIAC_MUSCLE_CELL_DEVELOPMENT,306,22433,11,0,,,,
BP,native species,Michaels,GOBP_NEGATIVE_REGULATION_OF_CGAS_STING_SIGNALING_PATHWAY,306,22433,18,0,,,,
BP,native species,Michaels,GOBP_NEGATIVE_REGULATION_OF_CHOLESTEROL_STORAGE,306,22433,10,0,,,,
BP,native species,Michaels,GOBP_NEGATIVE_REGULATION_OF_CHROMATIN_ORGANIZATION,306,22433,13,0,,,,
BP,native species,Michaels,GOBP_NEGATIVE_REGULATION_OF_CHROMOSOME_ORGANIZATION,306,22433,106,0,,,,
BP,native species,Michaels,GOBP_NEGATIVE_REGULATION_OF_CILIUM_ASSEMBLY,306,22433,26,0,,,,
BP,native species,Michaels,GOBP_NEGATIVE_REGULATION_OF_CIRCADIAN_RHYTHM,306,22433,12,0,,,,
BP,native species,Michaels,GOBP_NEGATIVE_REGULATION_OF_COMPLEMENT_ACTIVATION,306,22433,13,0,,,,
BP,native species,Michaels,GOBP_NEGATIVE_REGULATION_OF_CYTOKINE_PRODUCTION_INVOLVED_IN_IMMUNE_RESPONSE,306,22433,22,0,,,,
BP,native species,Michaels,GOBP_NEGATIVE_REGULATION_OF_CYTOPLASMIC_TRANSLATION,306,22433,15,0,,,,
BP,native species,Michaels,GOBP_NEGATIVE_REGULATION_OF_DEFENSE_RESPONSE_TO_VIRUS,306,22433,15,0,,,,
BP,native species,Michaels,GOBP_NEGATIVE_REGULATION_OF_DNA_RECOMBINATION,306,22433,44,0,,,,
BP,native species,Michaels,GOBP_NEGATIVE_REGULATION_OF_DNA_REPAIR,306,22433,40,0,,,,
BP,native species,Michaels,GOBP_NEGATIVE_REGULATION_OF_DNA_REPLICATION,306,22433,25,0,,,,
BP,native species,Michaels,GOBP_NEGATIVE_REGULATION_OF_DNA_TEMPLATED_DNA_REPLICATION,306,22433,14,0,,,,
BP,native species,Michaels,GOBP_NEGATIVE_REGULATION_OF_DNA_TEMPLATED_TRANSCRIPTION_ELONGATION,306,22433,24,0,,,,
BP,native species,Michaels,GOBP_NEGATIVE_REGULATION_OF_DNA_TEMPLATED_TRANSCRIPTION_INITIATION,306,22433,14,0,,,,
BP,native species,Michaels,GOBP_NEGATIVE_REGULATION_OF_DOUBLE_STRAND_BREAK_REPAIR_VIA_HOMOLOGOUS_RECOMBINATION,306,22433,26,0,,,,
BP,native species,Michaels,GOBP_NEGATIVE_REGULATION_OF_D_GLUCOSE_IMPORT_ACROSS_PLASMA_MEMBRANE,306,22433,11,0,,,,
BP,native species,Michaels,GOBP_NEGATIVE_REGULATION_OF_D_GLUCOSE_TRANSMEMBRANE_TRANSPORT,306,22433,15,0,,,,
BP,native species,Michaels,GOBP_NEGATIVE_REGULATION_OF_ENDOPLASMIC_RETICULUM_STRESS_INDUCED_INTRINSIC_APOPTOTIC_SIGNALING_PATHWAY,306,22433,18,0,,,,
BP,native species,Michaels,GOBP_NEGATIVE_REGULATION_OF_ENDOPLASMIC_RETICULUM_UNFOLDED_PROTEIN_RESPONSE,306,22433,21,0,,,,
BP,native species,Michaels,GOBP_NEGATIVE_REGULATION_OF_EPIDERMAL_GROWTH_FACTOR_ACTIVATED_RECEPTOR_ACTIVITY,306,22433,10,0,,,,
BP,native species,Michaels,GOBP_NEGATIVE_REGULATION_OF_EPITHELIAL_CELL_DIFFERENTIATION,306,22433,29,0,,,,
BP,native species,Michaels,GOBP_NEGATIVE_REGULATION_OF_EPITHELIAL_TO_MESENCHYMAL_TRANSITION,306,22433,36,0,,,,
BP,native species,Michaels,GOBP_NEGATIVE_REGULATION_OF_ERBB_SIGNALING_PATHWAY,306,22433,35,0,,,,
BP,native species,Michaels,GOBP_NEGATIVE_REGULATION_OF_FATTY_ACID_OXIDATION,306,22433,11,0,,,,
BP,native species,Michaels,GOBP_NEGATIVE_REGULATION_OF_FAT_CELL_DIFFERENTIATION,306,22433,42,0,,,,
BP,native species,Michaels,GOBP_NEGATIVE_REGULATION_OF_GENE_EXPRESSION_VIA_CHROMOSOMAL_CPG_ISLAND_METHYLATION,306,22433,12,0,,,,
BP,native species,Michaels,GOBP_NEGATIVE_REGULATION_OF_GLIAL_CELL_DIFFERENTIATION,306,22433,13,0,,,,
BP,native species,Michaels,GOBP_NEGATIVE_REGULATION_OF_GLIAL_CELL_PROLIFERATION,306,22433,14,0,,,,
BP,native species,Michaels,GOBP_NEGATIVE_REGULATION_OF_GLIOGENESIS,306,22433,28,0,,,,
BP,native species,Michaels,GOBP_NEGATIVE_REGULATION_OF_GLUCONEOGENESIS,306,22433,16,0,,,,
BP,native species,Michaels,GOBP_NEGATIVE_REGULATION_OF_GTPASE_ACTIVITY,306,22433,15,0,,,,
BP,native species,Michaels,GOBP_NEGATIVE_REGULATION_OF_HETEROCHROMATIN_ORGANIZATION,306,22433,10,0,,,,
BP,native species,Michaels,GOBP_NEGATIVE_REGULATION_OF_HIPPO_SIGNALING,306,22433,26,0,,,,
BP,native species,Michaels,GOBP_NEGATIVE_REGULATION_OF_HORMONE_SECRETION,306,22433,51,0,,,,
BP,native species,Michaels,GOBP_NEGATIVE_REGULATION_OF_HUMORAL_IMMUNE_RESPONSE,306,22433,16,0,,,,
BP,native species,Michaels,GOBP_NEGATIVE_REGULATION_OF_HYDROLASE_ACTIVITY,306,22433,31,0,,,,
BP,native species,Michaels,GOBP_NEGATIVE_REGULATION_OF_INCLUSION_BODY_ASSEMBLY,306,22433,10,0,,,,
BP,native species,Michaels,GOBP_NEGATIVE_REGULATION_OF_INSULIN_SECRETION,306,22433,25,0,,,,
BP,native species,Michaels,GOBP_NEGATIVE_REGULATION_OF_INTERFERON_BETA_PRODUCTION,306,22433,11,0,,,,
BP,native species,Michaels,GOBP_NEGATIVE_REGULATION_OF_INTERLEUKIN_17_PRODUCTION,306,22433,13,0,,,,
BP,native species,Michaels,GOBP_NEGATIVE_REGULATION_OF_INTERLEUKIN_6_PRODUCTION,306,22433,36,0,,,,
BP,native species,Michaels,GOBP_NEGATIVE_REGULATION_OF_INTRACELLULAR_ESTROGEN_RECEPTOR_SIGNALING_PATHWAY,306,22433,13,0,,,,
BP,native species,Michaels,GOBP_NEGATIVE_REGULATION_OF_LEUKOCYTE_CHEMOTAXIS,306,22433,18,0,,,,
BP,native species,Michaels,GOBP_NEGATIVE_REGULATION_OF_LIPID_STORAGE,306,22433,18,0,,,,
BP,native species,Michaels,GOBP_NEGATIVE_REGULATION_OF_LIPOPOLYSACCHARIDE_MEDIATED_SIGNALING_PATHWAY,306,22433,12,0,,,,
BP,native species,Michaels,GOBP_NEGATIVE_REGULATION_OF_LYMPHOCYTE_MIGRATION,306,22433,16,0,,,,
BP,native species,Michaels,GOBP_NEGATIVE_REGULATION_OF_MACROAUTOPHAGY,306,22433,30,0,,,,
BP,native species,Michaels,GOBP_NEGATIVE_REGULATION_OF_MACROPHAGE_ACTIVATION,306,22433,16,0,,,,
BP,native species,Michaels,GOBP_NEGATIVE_REGULATION_OF_MACROPHAGE_DERIVED_FOAM_CELL_DIFFERENTIATION,306,22433,11,0,,,,
BP,native species,Michaels,GOBP_NEGATIVE_REGULATION_OF_MAP_KINASE_ACTIVITY,306,22433,17,0,,,,
BP,native species,Michaels,GOBP_NEGATIVE_REGULATION_OF_MEGAKARYOCYTE_DIFFERENTIATION,306,22433,17,0,,,,
BP,native species,Michaels,GOBP_NEGATIVE_REGULATION_OF_MEIOTIC_CELL_CYCLE,306,22433,15,0,,,,
BP,native species,Michaels,GOBP_NEGATIVE_REGULATION_OF_MEMBRANE_PERMEABILITY,306,22433,17,0,,,,
BP,native species,Michaels,GOBP_NEGATIVE_REGULATION_OF_MEMBRANE_POTENTIAL,306,22433,11,0,,,,
BP,native species,Michaels,GOBP_NEGATIVE_REGULATION_OF_MICROTUBULE_DEPOLYMERIZATION,306,22433,24,0,,,,
BP,native species,Michaels,GOBP_NEGATIVE_REGULATION_OF_MIRNA_METABOLIC_PROCESS,306,22433,28,0,,,,
BP,native species,Michaels,GOBP_NEGATIVE_REGULATION_OF_MITOCHONDRIAL_FUSION,306,22433,10,0,,,,
BP,native species,Michaels,GOBP_NEGATIVE_REGULATION_OF_MITOCHONDRIAL_MEMBRANE_PERMEABILITY,306,22433,13,0,,,,
BP,native species,Michaels,GOBP_NEGATIVE_REGULATION_OF_MITOCHONDRIAL_OUTER_MEMBRANE_PERMEABILIZATION_INVOLVED_IN_APOPTOTIC_SIGNALING_PATHWAY,306,22433,10,0,,,,
BP,native species,Michaels,GOBP_NEGATIVE_REGULATION_OF_MONONUCLEAR_CELL_MIGRATION,306,22433,29,0,,,,
BP,native species,Michaels,GOBP_NEGATIVE_REGULATION_OF_MRNA_METABOLIC_PROCESS,306,22433,113,0,,,,
BP,native species,Michaels,GOBP_NEGATIVE_REGULATION_OF_MRNA_PROCESSING,306,22433,28,0,,,,
BP,native species,Michaels,GOBP_NEGATIVE_REGULATION_OF_MUSCLE_CONTRACTION,306,22433,17,0,,,,
BP,native species,Michaels,GOBP_NEGATIVE_REGULATION_OF_MYOBLAST_DIFFERENTIATION,306,22433,19,0,,,,
BP,native species,Michaels,GOBP_NEGATIVE_REGULATION_OF_MYOTUBE_DIFFERENTIATION,306,22433,10,0,,,,
BP,native species,Michaels,GOBP_NEGATIVE_REGULATION_OF_NERVOUS_SYSTEM_PROCESS,306,22433,11,0,,,,
BP,native species,Michaels,GOBP_NEGATIVE_REGULATION_OF_NEUROINFLAMMATORY_RESPONSE,306,22433,15,0,,,,
BP,native species,Michaels,GOBP_NEGATIVE_REGULATION_OF_NEURON_PROJECTION_REGENERATION,306,22433,11,0,,,,
BP,native species,Michaels,GOBP_NEGATIVE_REGULATION_OF_NITRIC_OXIDE_BIOSYNTHETIC_PROCESS,306,22433,12,0,,,,
BP,native species,Michaels,GOBP_NEGATIVE_REGULATION_OF_NLRP3_INFLAMMASOME_COMPLEX_ASSEMBLY,306,22433,16,0,,,,
BP,native species,Michaels,GOBP_NEGATIVE_REGULATION_OF_NON_CANONICAL_NF_KAPPAB_SIGNAL_TRANSDUCTION,306,22433,28,0,,,,
BP,native species,Michaels,GOBP_NEGATIVE_REGULATION_OF_NUCLEAR_DIVISION,306,22433,69,0,,,,
BP,native species,Michaels,GOBP_NEGATIVE_REGULATION_OF_NUCLEAR_TRANSCRIBED_MRNA_CATABOLIC_PROCESS_DEADENYLATION_DEPENDENT_DECAY,306,22433,12,0,,,,
BP,native species,Michaels,GOBP_NEGATIVE_REGULATION_OF_ORGANELLE_ASSEMBLY,306,22433,48,0,,,,
BP,native species,Michaels,GOBP_NEGATIVE_REGULATION_OF_ORGAN_GROWTH,306,22433,20,0,,,,
BP,native species,Michaels,GOBP_NEGATIVE_REGULATION_OF_OSTEOCLAST_DIFFERENTIATION,306,22433,25,0,,,,
BP,native species,Michaels,GOBP_NEGATIVE_REGULATION_OF_OXIDATIVE_STRESS_INDUCED_INTRINSIC_APOPTOTIC_SIGNALING_PATHWAY,306,22433,28,0,,,,
BP,native species,Michaels,GOBP_NEGATIVE_REGULATION_OF_OXIDATIVE_STRESS_INDUCED_NEURON_INTRINSIC_APOPTOTIC_SIGNALING_PATHWAY,306,22433,13,0,,,,
BP,native species,Michaels,GOBP_NEGATIVE_REGULATION_OF_PERK_MEDIATED_UNFOLDED_PROTEIN_RESPONSE,306,22433,12,0,,,,
BP,native species,Michaels,GOBP_NEGATIVE_REGULATION_OF_PHOSPHATIDYLINOSITOL_3_KINASE_PROTEIN_KINASE_B_SIGNAL_TRANSDUCTION,306,22433,55,0,,,,
BP,native species,Michaels,GOBP_NEGATIVE_REGULATION_OF_PRODUCTION_OF_MOLECULAR_MEDIATOR_OF_IMMUNE_RESPONSE,306,22433,29,0,,,,
BP,native species,Michaels,GOBP_NEGATIVE_REGULATION_OF_PROGRAMMED_NECROTIC_CELL_DEATH,306,22433,17,0,,,,
BP,native species,Michaels,GOBP_NEGATIVE_REGULATION_OF_PROTEASOMAL_UBIQUITIN_DEPENDENT_PROTEIN_CATABOLIC_PROCESS,306,22433,38,0,,,,
BP,native species,Michaels,GOBP_NEGATIVE_REGULATION_OF_PROTEIN_BINDING,306,22433,20,0,,,,
BP,native species,Michaels,GOBP_NEGATIVE_REGULATION_OF_PROTEIN_LOCALIZATION_TO_CELL_SURFACE,306,22433,11,0,,,,
BP,native species,Michaels,GOBP_NEGATIVE_REGULATION_OF_PROTEIN_LOCALIZATION_TO_CHROMATIN,306,22433,10,0,,,,
BP,native species,Michaels,GOBP_NEGATIVE_REGULATION_OF_PROTEIN_TYROSINE_KINASE_ACTIVITY,306,22433,12,0,,,,
BP,native species,Michaels,GOBP_NEGATIVE_REGULATION_OF_RAS_PROTEIN_SIGNAL_TRANSDUCTION,306,22433,23,0,,,,
BP,native species,Michaels,GOBP_NEGATIVE_REGULATION_OF_RECEPTOR_SIGNALING_PATHWAY_VIA_JAK_STAT,306,22433,26,0,,,,
BP,native species,Michaels,GOBP_NEGATIVE_REGULATION_OF_RECEPTOR_SIGNALING_PATHWAY_VIA_STAT,306,22433,28,0,,,,
BP,native species,Michaels,GOBP_NEGATIVE_REGULATION_OF_REPRODUCTIVE_PROCESS,306,22433,34,0,,,,
BP,native species,Michaels,GOBP_NEGATIVE_REGULATION_OF_RESPONSE_TO_ENDOPLASMIC_RETICULUM_STRESS,306,22433,48,0,,,,
BP,native species,Michaels,GOBP_NEGATIVE_REGULATION_OF_RESPONSE_TO_NUTRIENT_LEVELS,306,22433,10,0,,,,
BP,native species,Michaels,GOBP_NEGATIVE_REGULATION_OF_RESPONSE_TO_TUMOR_CELL,306,22433,11,0,,,,
BP,native species,Michaels,GOBP_NEGATIVE_REGULATION_OF_RHO_PROTEIN_SIGNAL_TRANSDUCTION,306,22433,18,0,,,,
BP,native species,Michaels,GOBP_NEGATIVE_REGULATION_OF_RNA_CATABOLIC_PROCESS,306,22433,98,0,,,,
BP,native species,Michaels,GOBP_NEGATIVE_REGULATION_OF_RNA_SPLICING,306,22433,33,0,,,,
BP,native species,Michaels,GOBP_NEGATIVE_REGULATION_OF_SINGLE_STRANDED_VIRAL_RNA_REPLICATION_VIA_DOUBLE_STRANDED_DNA_INTERMEDIATE,306,22433,10,0,,,,
BP,native species,Michaels,GOBP_NEGATIVE_REGULATION_OF_SMAD_PROTEIN_SIGNAL_TRANSDUCTION,306,22433,22,0,,,,
BP,native species,Michaels,GOBP_NEGATIVE_REGULATION_OF_SMALL_GTPASE_MEDIATED_SIGNAL_TRANSDUCTION,306,22433,59,0,,,,
BP,native species,Michaels,GOBP_NEGATIVE_REGULATION_OF_SMOOTHENED_SIGNALING_PATHWAY,306,22433,29,0,,,,
BP,native species,Michaels,GOBP_NEGATIVE_REGULATION_OF_SMOOTH_MUSCLE_CELL_APOPTOTIC_PROCESS,306,22433,11,0,,,,
BP,native species,Michaels,GOBP_NEGATIVE_REGULATION_OF_SODIUM_ION_TRANSPORT,306,22433,10,0,,,,
BP,native species,Michaels,GOBP_NEGATIVE_REGULATION_OF_STEM_CELL_POPULATION_MAINTENANCE,306,22433,21,0,,,,
BP,native species,Michaels,GOBP_NEGATIVE_REGULATION_OF_STRIATED_MUSCLE_CELL_DIFFERENTIATION,306,22433,28,0,,,,
BP,native species,Michaels,GOBP_NEGATIVE_REGULATION_OF_SUBSTRATE_ADHESION_DEPENDENT_CELL_SPREADING,306,22433,14,0,,,,
BP,native species,Michaels,GOBP_NEGATIVE_REGULATION_OF_SYNAPTIC_TRANSMISSION,306,22433,50,0,,,,
BP,native species,Michaels,GOBP_NEGATIVE_REGULATION_OF_SYNCYTIUM_FORMATION_BY_PLASMA_MEMBRANE_FUSION,306,22433,51,0,,,,
BP,native species,Michaels,GOBP_NEGATIVE_REGULATION_OF_TELOMERE_MAINTENANCE,306,22433,39,0,,,,
BP,native species,Michaels,GOBP_NEGATIVE_REGULATION_OF_TELOMERE_MAINTENANCE_VIA_TELOMERASE,306,22433,22,0,,,,
BP,native species,Michaels,GOBP_NEGATIVE_REGULATION_OF_TELOMERE_MAINTENANCE_VIA_TELOMERE_LENGTHENING,306,22433,30,0,,,,
BP,native species,Michaels,GOBP_NEGATIVE_REGULATION_OF_TOLL_LIKE_RECEPTOR_4_SIGNALING_PATHWAY,306,22433,13,0,,,,
BP,native species,Michaels,GOBP_NEGATIVE_REGULATION_OF_TOLL_LIKE_RECEPTOR_SIGNALING_PATHWAY,306,22433,21,0,,,,
BP,native species,Michaels,GOBP_NEGATIVE_REGULATION_OF_TRANSCRIPTION_ELONGATION_BY_RNA_POLYMERASE_II,306,22433,18,0,,,,
BP,native species,Michaels,GOBP_NEGATIVE_REGULATION_OF_TRANSFORMING_GROWTH_FACTOR_BETA_RECEPTOR_SIGNALING_PATHWAY,306,22433,83,0,,,,
BP,native species,Michaels,GOBP_NEGATIVE_REGULATION_OF_TRANSLATIONAL_INITIATION,306,22433,28,0,,,,
BP,native species,Michaels,GOBP_NEGATIVE_REGULATION_OF_T_CELL_CYTOKINE_PRODUCTION,306,22433,11,0,,,,
BP,native species,Michaels,GOBP_NEGATIVE_REGULATION_OF_T_CELL_MEDIATED_IMMUNITY,306,22433,28,0,,,,
BP,native species,Michaels,GOBP_NEGATIVE_REGULATION_OF_UBIQUITIN_DEPENDENT_PROTEIN_CATABOLIC_PROCESS,306,22433,54,0,,,,
BP,native species,Michaels,GOBP_NEGATIVE_REGULATION_OF_VASCULAR_ENDOTHELIAL_GROWTH_FACTOR_RECEPTOR_SIGNALING_PATHWAY,306,22433,10,0,,,,
BP,native species,Michaels,GOBP_NEGATIVE_REGULATION_OF_VASOCONSTRICTION,306,22433,11,0,,,,
BP,native species,Michaels,GOBP_NEPHRON_TUBULE_FORMATION,306,22433,13,0,,,,
BP,native species,Michaels,GOBP_NEURAL_CREST_FORMATION,306,22433,14,0,,,,
BP,native species,Michaels,GOBP_NEURAL_RETINA_DEVELOPMENT,306,22433,44,0,,,,
BP,native species,Michaels,GOBP_NEUROBLAST_DIVISION,306,22433,11,0,,,,
BP,native species,Michaels,GOBP_NEUROBLAST_PROLIFERATION,306,22433,35,0,,,,
BP,native species,Michaels,GOBP_NEUROEPITHELIAL_CELL_DIFFERENTIATION,306,22433,22,0,,,,
BP,native species,Michaels,GOBP_NEUROMUSCULAR_SYNAPTIC_TRANSMISSION,306,22433,16,0,,,,
BP,native species,Michaels,GOBP_NEURONAL_ACTION_POTENTIAL,306,22433,23,0,,,,
BP,native species,Michaels,GOBP_NEURONAL_ION_CHANNEL_CLUSTERING,306,22433,12,0,,,,
BP,native species,Michaels,GOBP_NEURONAL_STEM_CELL_POPULATION_MAINTENANCE,306,22433,12,0,,,,
BP,native species,Michaels,GOBP_NEURON_CELLULAR_HOMEOSTASIS,306,22433,50,0,,,,
BP,native species,Michaels,GOBP_NEURON_CELL_CELL_ADHESION,306,22433,17,0,,,,
BP,native species,Michaels,GOBP_NEURON_INTRINSIC_APOPTOTIC_SIGNALING_PATHWAY_IN_RESPONSE_TO_OXIDATIVE_STRESS,306,22433,23,0,,,,
BP,native species,Michaels,GOBP_NEURON_PROJECTION_ARBORIZATION,306,22433,30,0,,,,
BP,native species,Michaels,GOBP_NEURON_PROJECTION_MAINTENANCE,306,22433,14,0,,,,
BP,native species,Michaels,GOBP_NEURON_PROJECTION_REGENERATION,306,22433,33,0,,,,
BP,native species,Michaels,GOBP_NEUROTRANSMITTER_RECEPTOR_LOCALIZATION_TO_POSTSYNAPTIC_SPECIALIZATION_MEMBRANE,306,22433,29,0,,,,
BP,native species,Michaels,GOBP_NEUROTROPHIN_SIGNALING_PATHWAY,306,22433,27,0,,,,
BP,native species,Michaels,GOBP_NEUROTROPHIN_TRK_RECEPTOR_SIGNALING_PATHWAY,306,22433,16,0,,,,
BP,native species,Michaels,GOBP_NEUTRAL_AMINO_ACID_TRANSPORT,306,22433,50,0,,,,
BP,native species,Michaels,GOBP_NEUTRAL_LIPID_BIOSYNTHETIC_PROCESS,306,22433,39,0,,,,
BP,native species,Michaels,GOBP_NICOTINATE_METABOLIC_PROCESS,306,22433,11,0,,,,
BP,native species,Michaels,GOBP_NITROGEN_CYCLE_METABOLIC_PROCESS,306,22433,13,0,,,,
BP,native species,Michaels,GOBP_NK_T_CELL_PROLIFERATION,306,22433,10,0,,,,
BP,native species,Michaels,GOBP_NLS_BEARING_PROTEIN_IMPORT_INTO_NUCLEUS,306,22433,18,0,,,,
BP,native species,Michaels,GOBP_NODAL_SIGNALING_PATHWAY,306,22433,14,0,,,,
BP,native species,Michaels,GOBP_NONRIBOSOMAL_PEPTIDE_BIOSYNTHETIC_PROCESS,306,22433,11,0,,,,
BP,native species,Michaels,GOBP_NON_LYTIC_VIRAL_RELEASE,306,22433,14,0,,,,
BP,native species,Michaels,GOBP_NON_PROTEINOGENIC_AMINO_ACID_CATABOLIC_PROCESS,306,22433,13,0,,,,
BP,native species,Michaels,GOBP_NON_PROTEINOGENIC_AMINO_ACID_METABOLIC_PROCESS,306,22433,41,0,,,,
BP,native species,Michaels,GOBP_NOSE_DEVELOPMENT,306,22433,10,0,,,,
BP,native species,Michaels,GOBP_NUCLEAR_BODY_ORGANIZATION,306,22433,15,0,,,,
BP,native species,Michaels,GOBP_NUCLEAR_HISTONE_MRNA_CATABOLIC_PROCESS,306,22433,12,0,,,,
BP,native species,Michaels,GOBP_NUCLEAR_MEMBRANE_ORGANIZATION,306,22433,43,0,,,,
BP,native species,Michaels,GOBP_NUCLEAR_MEMBRANE_REASSEMBLY,306,22433,22,0,,,,
BP,native species,Michaels,GOBP_NUCLEAR_MRNA_SURVEILLANCE,306,22433,14,0,,,,
BP,native species,Michaels,GOBP_NUCLEAR_PORE_COMPLEX_ASSEMBLY,306,22433,10,0,,,,
BP,native species,Michaels,GOBP_NUCLEAR_PORE_ORGANIZATION,306,22433,15,0,,,,
BP,native species,Michaels,GOBP_NUCLEAR_RECEPTOR_MEDIATED_CORTICOSTEROID_SIGNALING_PATHWAY,306,22433,13,0,,,,
BP,native species,Michaels,GOBP_NUCLEAR_RNA_SURVEILLANCE,306,22433,37,0,,,,
BP,native species,Michaels,GOBP_NUCLEAR_TRANSCRIBED_MRNA_CATABOLIC_PROCESS,306,22433,141,0,,,,
BP,native species,Michaels,GOBP_NUCLEAR_TRANSCRIBED_MRNA_CATABOLIC_PROCESS_DEADENYLATION_DEPENDENT_DECAY,306,22433,67,0,,,,
BP,native species,Michaels,GOBP_NUCLEAR_TRANSCRIBED_MRNA_CATABOLIC_PROCESS_NONSENSE_MEDIATED_DECAY,306,22433,36,0,,,,
BP,native species,Michaels,GOBP_NUCLEAR_TRANSCRIBED_MRNA_POLY_A_TAIL_SHORTENING,306,22433,34,0,,,,
BP,native species,Michaels,GOBP_NUCLEOBASE_BIOSYNTHETIC_PROCESS,306,22433,20,0,,,,
BP,native species,Michaels,GOBP_NUCLEOBASE_CONTAINING_COMPOUND_TRANSPORT,306,22433,181,0,,,,
BP,native species,Michaels,GOBP_NUCLEOBASE_CONTAINING_SMALL_MOLECULE_CATABOLIC_PROCESS,306,22433,14,0,,,,
BP,native species,Michaels,GOBP_NUCLEOBASE_TRANSPORT,306,22433,12,0,,,,
BP,native species,Michaels,GOBP_NUCLEOLAR_CHROMATIN_ORGANIZATION,306,22433,10,0,,,,
BP,native species,Michaels,GOBP_NUCLEOLAR_LARGE_RRNA_TRANSCRIPTION_BY_RNA_POLYMERASE_I,306,22433,29,0,,,,
BP,native species,Michaels,GOBP_NUCLEOLUS_ORGANIZATION,306,22433,13,0,,,,
BP,native species,Michaels,GOBP_NUCLEOPHAGY,306,22433,23,0,,,,
BP,native species,Michaels,GOBP_NUCLEOSIDE_BIOSYNTHETIC_PROCESS,306,22433,17,0,,,,
BP,native species,Michaels,GOBP_NUCLEOSIDE_DIPHOSPHATE_BIOSYNTHETIC_PROCESS,306,22433,13,0,,,,
BP,native species,Michaels,GOBP_NUCLEOSIDE_MONOPHOSPHATE_BIOSYNTHETIC_PROCESS,306,22433,41,0,,,,
BP,native species,Michaels,GOBP_NUCLEOTIDE_BINDING_DOMAIN_LEUCINE_RICH_REPEAT_CONTAINING_RECEPTOR_SIGNALING_PATHWAY,306,22433,27,0,,,,
BP,native species,Michaels,GOBP_NUCLEOTIDE_BINDING_OLIGOMERIZATION_DOMAIN_CONTAINING_2_SIGNALING_PATHWAY,306,22433,17,0,,,,
BP,native species,Michaels,GOBP_NUCLEOTIDE_SALVAGE,306,22433,24,0,,,,
BP,native species,Michaels,GOBP_NUCLEOTIDE_SUGAR_BIOSYNTHETIC_PROCESS,306,22433,28,0,,,,
BP,native species,Michaels,GOBP_NUCLEOTIDE_SUGAR_METABOLIC_PROCESS,306,22433,40,0,,,,
BP,native species,Michaels,GOBP_NUCLEOTIDE_SUGAR_TRANSMEMBRANE_TRANSPORT,306,22433,13,0,,,,
BP,native species,Michaels,GOBP_NUCLEOTIDE_TRANSMEMBRANE_TRANSPORT,306,22433,28,0,,,,
BP,native species,Michaels,GOBP_NUCLEOTIDE_TRANSPORT,306,22433,45,0,,,,
BP,native species,Michaels,GOBP_N_ACETYLGLUCOSAMINE_METABOLIC_PROCESS,306,22433,18,0,,,,
BP,native species,Michaels,GOBP_N_ACETYLNEURAMINATE_METABOLIC_PROCESS,306,22433,13,0,,,,
BP,native species,Michaels,GOBP_N_GLYCAN_PROCESSING,306,22433,22,0,,,,
BP,native species,Michaels,GOBP_ODONTOBLAST_DIFFERENTIATION,306,22433,16,0,,,,
BP,native species,Michaels,GOBP_ODONTOGENESIS_OF_DENTIN_CONTAINING_TOOTH,306,22433,30,0,,,,
BP,native species,Michaels,GOBP_OLFACTORY_LOBE_DEVELOPMENT,306,22433,18,0,,,,
BP,native species,Michaels,GOBP_OLIGOPEPTIDE_TRANSPORT,306,22433,18,0,,,,
BP,native species,Michaels,GOBP_OLIGOSACCHARIDE_BIOSYNTHETIC_PROCESS,306,22433,21,0,,,,
BP,native species,Michaels,GOBP_OLIGOSACCHARIDE_CATABOLIC_PROCESS,306,22433,10,0,,,,
BP,native species,Michaels,GOBP_OLIGOSACCHARIDE_METABOLIC_PROCESS,306,22433,47,0,,,,
BP,native species,Michaels,GOBP_ONE_CARBON_METABOLIC_PROCESS,306,22433,14,0,,,,
BP,native species,Michaels,GOBP_OOCYTE_DIFFERENTIATION,306,22433,40,0,,,,
BP,native species,Michaels,GOBP_OOCYTE_MATURATION,306,22433,21,0,,,,
BP,native species,Michaels,GOBP_ORGANELLE_DISASSEMBLY,306,22433,75,0,,,,
BP,native species,Michaels,GOBP_ORGANELLE_INHERITANCE,306,22433,15,0,,,,
BP,native species,Michaels,GOBP_OSSIFICATION_INVOLVED_IN_BONE_MATURATION,306,22433,18,0,,,,
BP,native species,Michaels,GOBP_OSTEOBLAST_PROLIFERATION,306,22433,22,0,,,,
BP,native species,Michaels,GOBP_OUTER_DYNEIN_ARM_ASSEMBLY,306,22433,18,0,,,,
BP,native species,Michaels,GOBP_OUTER_MITOCHONDRIAL_MEMBRANE_ORGANIZATION,306,22433,13,0,,,,
BP,native species,Michaels,GOBP_OUTFLOW_TRACT_SEPTUM_MORPHOGENESIS,306,22433,23,0,,,,
BP,native species,Michaels,GOBP_OVULATION_CYCLE_PROCESS,306,22433,27,0,,,,
BP,native species,Michaels,GOBP_PARASYMPATHETIC_NERVOUS_SYSTEM_DEVELOPMENT,306,22433,12,0,,,,
BP,native species,Michaels,GOBP_PENTOSE_METABOLIC_PROCESS,306,22433,11,0,,,,
BP,native species,Michaels,GOBP_PENTOSE_PHOSPHATE_SHUNT,306,22433,20,0,,,,
BP,native species,Michaels,GOBP_PEPTIDE_BIOSYNTHETIC_PROCESS,306,22433,17,0,,,,
BP,native species,Michaels,GOBP_PEPTIDYL_GLUTAMIC_ACID_MODIFICATION,306,22433,16,0,,,,
BP,native species,Michaels,GOBP_PEPTIDYL_LYSINE_ACETYLATION,306,22433,12,0,,,,
BP,native species,Michaels,GOBP_PEPTIDYL_LYSINE_METHYLATION,306,22433,15,0,,,,
BP,native species,Michaels,GOBP_PEPTIDYL_L_CYSTEINE_S_PALMITOYLATION,306,22433,14,0,,,,
BP,native species,Michaels,GOBP_PEPTIDYL_THREONINE_PHOSPHORYLATION,306,22433,30,0,,,,
BP,native species,Michaels,GOBP_PEPTIDYL_TYROSINE_AUTOPHOSPHORYLATION,306,22433,10,0,,,,
BP,native species,Michaels,GOBP_PEPTIDYL_TYROSINE_DEPHOSPHORYLATION,306,22433,17,0,,,,
BP,native species,Michaels,GOBP_PERIPHERAL_NERVOUS_SYSTEM_AXON_ENSHEATHMENT,306,22433,17,0,,,,
BP,native species,Michaels,GOBP_PERIPHERAL_NERVOUS_SYSTEM_DEVELOPMENT,306,22433,55,0,,,,
BP,native species,Michaels,GOBP_PERK_MEDIATED_UNFOLDED_PROTEIN_RESPONSE,306,22433,22,0,,,,
BP,native species,Michaels,GOBP_PEROXISOMAL_TRANSPORT,306,22433,23,0,,,,
BP,native species,Michaels,GOBP_PEROXISOME_FISSION,306,22433,11,0,,,,
BP,native species,Michaels,GOBP_PEROXISOME_ORGANIZATION,306,22433,37,0,,,,
BP,native species,Michaels,GOBP_PEROXISOME_PROLIFERATOR_ACTIVATED_RECEPTOR_SIGNALING_PATHWAY,306,22433,26,0,,,,
BP,native species,Michaels,GOBP_PHAGOSOME_LYSOSOME_FUSION,306,22433,11,0,,,,
BP,native species,Michaels,GOBP_PHARYNGEAL_SYSTEM_DEVELOPMENT,306,22433,21,0,,,,
BP,native species,Michaels,GOBP_PHENOL_CONTAINING_COMPOUND_CATABOLIC_PROCESS,306,22433,11,0,,,,
BP,native species,Michaels,GOBP_PHOSPHATE_ION_HOMEOSTASIS,306,22433,13,0,,,,
BP,native species,Michaels,GOBP_PHOSPHATIDIC_ACID_METABOLIC_PROCESS,306,22433,33,0,,,,
BP,native species,Michaels,GOBP_PHOSPHATIDYLCHOLINE_BIOSYNTHETIC_PROCESS,306,22433,25,0,,,,
BP,native species,Michaels,GOBP_PHOSPHATIDYLETHANOLAMINE_ACYL_CHAIN_REMODELING,306,22433,11,0,,,,
BP,native species,Michaels,GOBP_PHOSPHATIDYLETHANOLAMINE_METABOLIC_PROCESS,306,22433,25,0,,,,
BP,native species,Michaels,GOBP_PHOSPHATIDYLGLYCEROL_METABOLIC_PROCESS,306,22433,26,0,,,,
BP,native species,Michaels,GOBP_PHOSPHATIDYLINOSITOL_3_PHOSPHATE_BIOSYNTHETIC_PROCESS,306,22433,21,0,,,,
BP,native species,Michaels,GOBP_PHOSPHATIDYLINOSITOL_BIOSYNTHETIC_PROCESS,306,22433,54,0,,,,
BP,native species,Michaels,GOBP_PHOSPHATIDYLINOSITOL_DEPHOSPHORYLATION,306,22433,31,0,,,,
BP,native species,Michaels,GOBP_PHOSPHATIDYLINOSITOL_MEDIATED_SIGNALING,306,22433,23,0,,,,
BP,native species,Michaels,GOBP_PHOSPHATIDYLINOSITOL_METABOLIC_PROCESS,306,22433,88,0,,,,
BP,native species,Michaels,GOBP_PHOSPHATIDYLINOSITOL_PHOSPHATE_BIOSYNTHETIC_PROCESS,306,22433,52,0,,,,
BP,native species,Michaels,GOBP_PHOSPHATIDYLSERINE_METABOLIC_PROCESS,306,22433,20,0,,,,
BP,native species,Michaels,GOBP_PHOSPHOLIPID_BIOSYNTHETIC_PROCESS,306,22433,235,0,,,,
BP,native species,Michaels,GOBP_PHOSPHOLIPID_DEPHOSPHORYLATION,306,22433,42,0,,,,
BP,native species,Michaels,GOBP_PHOSPHOLIPID_HOMEOSTASIS,306,22433,17,0,,,,
BP,native species,Michaels,GOBP_PHOTOPERIODISM,306,22433,26,0,,,,
BP,native species,Michaels,GOBP_PHOTORECEPTOR_CELL_DEVELOPMENT,306,22433,23,0,,,,
BP,native species,Michaels,GOBP_PHOTORECEPTOR_CELL_DIFFERENTIATION,306,22433,33,0,,,,
BP,native species,Michaels,GOBP_PHOTORECEPTOR_CELL_MAINTENANCE,306,22433,33,0,,,,
BP,native species,Michaels,GOBP_PHOTOTRANSDUCTION,306,22433,29,0,,,,
BP,native species,Michaels,GOBP_PHOTOTRANSDUCTION_VISIBLE_LIGHT,306,22433,16,0,,,,
BP,native species,Michaels,GOBP_PIECEMEAL_MICROAUTOPHAGY_OF_THE_NUCLEUS,306,22433,18,0,,,,
BP,native species,Michaels,GOBP_PINOCYTOSIS,306,22433,21,0,,,,
BP,native species,Michaels,GOBP_PIRNA_MEDIATED_HETEROCHROMATIN_FORMATION,306,22433,14,0,,,,
BP,native species,Michaels,GOBP_PIRNA_PROCESSING,306,22433,19,0,,,,
BP,native species,Michaels,GOBP_PITUITARY_GLAND_DEVELOPMENT,306,22433,13,0,,,,
BP,native species,Michaels,GOBP_PLASMA_MEMBRANE_RAFT_ORGANIZATION,306,22433,12,0,,,,
BP,native species,Michaels,GOBP_PLASMA_MEMBRANE_TO_ENDOSOME_TRANSPORT,306,22433,10,0,,,,
BP,native species,Michaels,GOBP_PLATELET_DERIVED_GROWTH_FACTOR_RECEPTOR_BETA_SIGNALING_PATHWAY,306,22433,13,0,,,,
BP,native species,Michaels,GOBP_POLARIZED_EPITHELIAL_CELL_DIFFERENTIATION,306,22433,14,0,,,,
BP,native species,Michaels,GOBP_POLYAMINE_TRANSPORT,306,22433,14,0,,,,
BP,native species,Michaels,GOBP_POLYOL_CATABOLIC_PROCESS,306,22433,11,0,,,,
BP,native species,Michaels,GOBP_POLYSACCHARIDE_BIOSYNTHETIC_PROCESS,306,22433,49,0,,,,
BP,native species,Michaels,GOBP_POLYSACCHARIDE_CATABOLIC_PROCESS,306,22433,26,0,,,,
BP,native species,Michaels,GOBP_POLYSACCHARIDE_METABOLIC_PROCESS,306,22433,76,0,,,,
BP,native species,Michaels,GOBP_POLY_A_PLUS_MRNA_EXPORT_FROM_NUCLEUS,306,22433,22,0,,,,
BP,native species,Michaels,GOBP_POSITIVE_REGULATION_OF_ADIPOSE_TISSUE_DEVELOPMENT,306,22433,14,0,,,,
BP,native species,Michaels,GOBP_POSITIVE_REGULATION_OF_ALPHA_BETA_T_CELL_PROLIFERATION,306,22433,18,0,,,,
BP,native species,Michaels,GOBP_POSITIVE_REGULATION_OF_AMINE_TRANSPORT,306,22433,25,0,,,,
BP,native species,Michaels,GOBP_POSITIVE_REGULATION_OF_AMINO_ACID_TRANSPORT,306,22433,16,0,,,,
BP,native species,Michaels,GOBP_POSITIVE_REGULATION_OF_ANTIGEN_RECEPTOR_MEDIATED_SIGNALING_PATHWAY,306,22433,23,0,,,,
BP,native species,Michaels,GOBP_POSITIVE_REGULATION_OF_ATP_DEPENDENT_ACTIVITY,306,22433,18,0,,,,
BP,native species,Michaels,GOBP_POSITIVE_REGULATION_OF_ATTACHMENT_OF_SPINDLE_MICROTUBULES_TO_KINETOCHORE,306,22433,11,0,,,,
BP,native species,Michaels,GOBP_POSITIVE_REGULATION_OF_AUTOPHAGOSOME_ASSEMBLY,306,22433,22,0,,,,
BP,native species,Michaels,GOBP_POSITIVE_REGULATION_OF_AUTOPHAGY_OF_MITOCHONDRION,306,22433,26,0,,,,
BP,native species,Michaels,GOBP_POSITIVE_REGULATION_OF_BINDING,306,22433,39,0,,,,
BP,native species,Michaels,GOBP_POSITIVE_REGULATION_OF_BMP_SIGNALING_PATHWAY,306,22433,29,0,,,,
BP,native species,Michaels,GOBP_POSITIVE_REGULATION_OF_BRANCHING_INVOLVED_IN_URETERIC_BUD_MORPHOGENESIS,306,22433,15,0,,,,
BP,native species,Michaels,GOBP_POSITIVE_REGULATION_OF_BROWN_FAT_CELL_DIFFERENTIATION,306,22433,14,0,,,,
BP,native species,Michaels,GOBP_POSITIVE_REGULATION_OF_CALCIUM_ION_DEPENDENT_EXOCYTOSIS,306,22433,13,0,,,,
BP,native species,Michaels,GOBP_POSITIVE_REGULATION_OF_CALCIUM_ION_IMPORT,306,22433,21,0,,,,
BP,native species,Michaels,GOBP_POSITIVE_REGULATION_OF_CANONICAL_WNT_SIGNALING_PATHWAY,306,22433,98,0,,,,
BP,native species,Michaels,GOBP_POSITIVE_REGULATION_OF_CATION_CHANNEL_ACTIVITY,306,22433,18,0,,,,
BP,native species,Michaels,GOBP_POSITIVE_REGULATION_OF_CELLULAR_RESPIRATION,306,22433,14,0,,,,
BP,native species,Michaels,GOBP_POSITIVE_REGULATION_OF_CELL_CYCLE_CHECKPOINT,306,22433,25,0,,,,
BP,native species,Michaels,GOBP_POSITIVE_REGULATION_OF_CELL_MORPHOGENESIS,306,22433,35,0,,,,
BP,native species,Michaels,GOBP_POSITIVE_REGULATION_OF_CENTRIOLE_REPLICATION,306,22433,11,0,,,,
BP,native species,Michaels,GOBP_POSITIVE_REGULATION_OF_CHOLESTEROL_BIOSYNTHETIC_PROCESS,306,22433,13,0,,,,
BP,native species,Michaels,GOBP_POSITIVE_REGULATION_OF_CHONDROCYTE_DIFFERENTIATION,306,22433,17,0,,,,
BP,native species,Michaels,GOBP_POSITIVE_REGULATION_OF_CHROMOSOME_SEGREGATION,306,22433,27,0,,,,
BP,native species,Michaels,GOBP_POSITIVE_REGULATION_OF_CHROMOSOME_SEPARATION,306,22433,30,0,,,,
BP,native species,Michaels,GOBP_POSITIVE_REGULATION_OF_CILIUM_ASSEMBLY,306,22433,30,0,,,,
BP,native species,Michaels,GOBP_POSITIVE_REGULATION_OF_CIRCADIAN_RHYTHM,306,22433,14,0,,,,
BP,native species,Michaels,GOBP_POSITIVE_REGULATION_OF_CYTOKINESIS,306,22433,37,0,,,,
BP,native species,Michaels,GOBP_POSITIVE_REGULATION_OF_DENDRITE_DEVELOPMENT,306,22433,13,0,,,,
BP,native species,Michaels,GOBP_POSITIVE_REGULATION_OF_DENDRITIC_SPINE_MORPHOGENESIS,306,22433,18,0,,,,
BP,native species,Michaels,GOBP_POSITIVE_REGULATION_OF_DIGESTIVE_SYSTEM_PROCESS,306,22433,10,0,,,,
BP,native species,Michaels,GOBP_POSITIVE_REGULATION_OF_DNA_BINDING,306,22433,20,0,,,,
BP,native species,Michaels,GOBP_POSITIVE_REGULATION_OF_DNA_BIOSYNTHETIC_PROCESS,306,22433,44,0,,,,
BP,native species,Michaels,GOBP_POSITIVE_REGULATION_OF_DNA_DAMAGE_RESPONSE_SIGNAL_TRANSDUCTION_BY_P53_CLASS_MEDIATOR,306,22433,17,0,,,,
BP,native species,Michaels,GOBP_POSITIVE_REGULATION_OF_DNA_TEMPLATED_DNA_REPLICATION,306,22433,11,0,,,,
BP,native species,Michaels,GOBP_POSITIVE_REGULATION_OF_DNA_TEMPLATED_TRANSCRIPTION_ELONGATION,306,22433,62,0,,,,
BP,native species,Michaels,GOBP_POSITIVE_REGULATION_OF_DOUBLE_STRAND_BREAK_REPAIR_VIA_NONHOMOLOGOUS_END_JOINING,306,22433,17,0,,,,
BP,native species,Michaels,GOBP_POSITIVE_REGULATION_OF_D_GLUCOSE_IMPORT_ACROSS_PLASMA_MEMBRANE,306,22433,24,0,,,,
BP,native species,Michaels,GOBP_POSITIVE_REGULATION_OF_D_GLUCOSE_TRANSMEMBRANE_TRANSPORT,306,22433,31,0,,,,
BP,native species,Michaels,GOBP_POSITIVE_REGULATION_OF_EMBRYONIC_DEVELOPMENT,306,22433,17,0,,,,
BP,native species,Michaels,GOBP_POSITIVE_REGULATION_OF_ENDOPLASMIC_RETICULUM_UNFOLDED_PROTEIN_RESPONSE,306,22433,13,0,,,,
BP,native species,Michaels,GOBP_POSITIVE_REGULATION_OF_EPIDERMAL_CELL_DIFFERENTIATION,306,22433,20,0,,,,
BP,native species,Michaels,GOBP_POSITIVE_REGULATION_OF_EPIDERMIS_DEVELOPMENT,306,22433,25,0,,,,
BP,native species,Michaels,GOBP_POSITIVE_REGULATION_OF_EPITHELIAL_CELL_DIFFERENTIATION,306,22433,48,0,,,,
BP,native species,Michaels,GOBP_POSITIVE_REGULATION_OF_ERAD_PATHWAY,306,22433,18,0,,,,
BP,native species,Michaels,GOBP_POSITIVE_REGULATION_OF_ERBB_SIGNALING_PATHWAY,306,22433,34,0,,,,
BP,native species,Michaels,GOBP_POSITIVE_REGULATION_OF_ER_TO_GOLGI_VESICLE_MEDIATED_TRANSPORT,306,22433,13,0,,,,
BP,native species,Michaels,GOBP_POSITIVE_REGULATION_OF_EXECUTION_PHASE_OF_APOPTOSIS,306,22433,19,0,,,,
BP,native species,Michaels,GOBP_POSITIVE_REGULATION_OF_EXTRACELLULAR_MATRIX_DISASSEMBLY,306,22433,13,0,,,,
BP,native species,Michaels,GOBP_POSITIVE_REGULATION_OF_FATTY_ACID_BETA_OXIDATION,306,22433,10,0,,,,
BP,native species,Michaels,GOBP_POSITIVE_REGULATION_OF_FATTY_ACID_OXIDATION,306,22433,15,0,,,,
BP,native species,Michaels,GOBP_POSITIVE_REGULATION_OF_FATTY_ACID_TRANSPORT,306,22433,14,0,,,,
BP,native species,Michaels,GOBP_POSITIVE_REGULATION_OF_FAT_CELL_DIFFERENTIATION,306,22433,49,0,,,,
BP,native species,Michaels,GOBP_POSITIVE_REGULATION_OF_FEEDING_BEHAVIOR,306,22433,10,0,,,,
BP,native species,Michaels,GOBP_POSITIVE_REGULATION_OF_FERROPTOSIS,306,22433,10,0,,,,
BP,native species,Michaels,GOBP_POSITIVE_REGULATION_OF_FILOPODIUM_ASSEMBLY,306,22433,26,0,,,,
BP,native species,Michaels,GOBP_POSITIVE_REGULATION_OF_GENE_EXPRESSION_EPIGENETIC,306,22433,62,0,,,,
BP,native species,Michaels,GOBP_POSITIVE_REGULATION_OF_GENE_EXPRESSION_VIA_CHROMOSOMAL_CPG_ISLAND_DEMETHYLATION,306,22433,12,0,,,,
BP,native species,Michaels,GOBP_POSITIVE_REGULATION_OF_GLIAL_CELL_PROLIFERATION,306,22433,13,0,,,,
BP,native species,Michaels,GOBP_POSITIVE_REGULATION_OF_GLUCONEOGENESIS,306,22433,15,0,,,,
BP,native species,Michaels,GOBP_POSITIVE_REGULATION_OF_GLYCOGEN_BIOSYNTHETIC_PROCESS,306,22433,14,0,,,,
BP,native species,Michaels,GOBP_POSITIVE_REGULATION_OF_GLYCOGEN_METABOLIC_PROCESS,306,22433,17,0,,,,
BP,native species,Michaels,GOBP_POSITIVE_REGULATION_OF_GLYCOPROTEIN_BIOSYNTHETIC_PROCESS,306,22433,13,0,,,,
BP,native species,Michaels,GOBP_POSITIVE_REGULATION_OF_GLYCOPROTEIN_METABOLIC_PROCESS,306,22433,15,0,,,,
BP,native species,Michaels,GOBP_POSITIVE_REGULATION_OF_HIPPO_SIGNALING,306,22433,18,0,,,,
BP,native species,Michaels,GOBP_POSITIVE_REGULATION_OF_INTERFERON_ALPHA_PRODUCTION,306,22433,23,0,,,,
BP,native species,Michaels,GOBP_POSITIVE_REGULATION_OF_INTERLEUKIN_13_PRODUCTION,306,22433,19,0,,,,
BP,native species,Michaels,GOBP_POSITIVE_REGULATION_OF_INTRACELLULAR_ESTROGEN_RECEPTOR_SIGNALING_PATHWAY,306,22433,10,0,,,,
BP,native species,Michaels,GOBP_POSITIVE_REGULATION_OF_INTRACELLULAR_STEROID_HORMONE_RECEPTOR_SIGNALING_PATHWAY,306,22433,13,0,,,,
BP,native species,Michaels,GOBP_POSITIVE_REGULATION_OF_ISOTYPE_SWITCHING,306,22433,19,0,,,,
BP,native species,Michaels,GOBP_POSITIVE_REGULATION_OF_LAMELLIPODIUM_ASSEMBLY,306,22433,23,0,,,,
BP,native species,Michaels,GOBP_POSITIVE_REGULATION_OF_LIPID_CATABOLIC_PROCESS,306,22433,24,0,,,,
BP,native species,Michaels,GOBP_POSITIVE_REGULATION_OF_MACROPHAGE_DIFFERENTIATION,306,22433,15,0,,,,
BP,native species,Michaels,GOBP_POSITIVE_REGULATION_OF_MAP_KINASE_ACTIVITY,306,22433,27,0,,,,
BP,native species,Michaels,GOBP_POSITIVE_REGULATION_OF_MEIOTIC_CELL_CYCLE,306,22433,13,0,,,,
BP,native species,Michaels,GOBP_POSITIVE_REGULATION_OF_MEMBRANE_DEPOLARIZATION,306,22433,13,0,,,,
BP,native species,Michaels,GOBP_POSITIVE_REGULATION_OF_MEMBRANE_POTENTIAL,306,22433,10,0,,,,
BP,native species,Michaels,GOBP_POSITIVE_REGULATION_OF_MESENCHYMAL_CELL_PROLIFERATION,306,22433,10,0,,,,
BP,native species,Michaels,GOBP_POSITIVE_REGULATION_OF_METAPHASE_ANAPHASE_TRANSITION_OF_CELL_CYCLE,306,22433,19,0,,,,
BP,native species,Michaels,GOBP_POSITIVE_REGULATION_OF_MICROTUBULE_POLYMERIZATION_OR_DEPOLYMERIZATION,306,22433,35,0,,,,
BP,native species,Michaels,GOBP_POSITIVE_REGULATION_OF_MITOCHONDRIAL_FISSION,306,22433,22,0,,,,
BP,native species,Michaels,GOBP_POSITIVE_REGULATION_OF_MITOCHONDRIAL_MEMBRANE_PERMEABILITY,306,22433,32,0,,,,
BP,native species,Michaels,GOBP_POSITIVE_REGULATION_OF_MITOCHONDRIAL_TRANSLATION,306,22433,14,0,,,,
BP,native species,Michaels,GOBP_POSITIVE_REGULATION_OF_MITOTIC_CELL_CYCLE_SPINDLE_ASSEMBLY_CHECKPOINT,306,22433,20,0,,,,
BP,native species,Michaels,GOBP_POSITIVE_REGULATION_OF_MITOTIC_CYTOKINESIS,306,22433,13,0,,,,
BP,native species,Michaels,GOBP_POSITIVE_REGULATION_OF_MITOTIC_NUCLEAR_DIVISION,306,22433,39,0,,,,
BP,native species,Michaels,GOBP_POSITIVE_REGULATION_OF_MITOTIC_SISTER_CHROMATID_SEPARATION,306,22433,22,0,,,,
BP,native species,Michaels,GOBP_POSITIVE_REGULATION_OF_MRNA_METABOLIC_PROCESS,306,22433,139,0,,,,
BP,native species,Michaels,GOBP_POSITIVE_REGULATION_OF_MRNA_PROCESSING,306,22433,18,0,,,,
BP,native species,Michaels,GOBP_POSITIVE_REGULATION_OF_MRNA_SPLICING_VIA_SPLICEOSOME,306,22433,14,0,,,,
BP,native species,Michaels,GOBP_POSITIVE_REGULATION_OF_MUSCLE_HYPERTROPHY,306,22433,22,0,,,,
BP,native species,Michaels,GOBP_POSITIVE_REGULATION_OF_NATURAL_KILLER_CELL_MEDIATED_CYTOTOXICITY,306,22433,24,0,,,,
BP,native species,Michaels,GOBP_POSITIVE_REGULATION_OF_NATURAL_KILLER_CELL_MEDIATED_IMMUNITY,306,22433,28,0,,,,
BP,native species,Michaels,GOBP_POSITIVE_REGULATION_OF_NATURAL_KILLER_CELL_PROLIFERATION,306,22433,10,0,,,,
BP,native species,Michaels,GOBP_POSITIVE_REGULATION_OF_NEUROBLAST_PROLIFERATION,306,22433,13,0,,,,
BP,native species,Michaels,GOBP_POSITIVE_REGULATION_OF_NEURON_APOPTOTIC_PROCESS,306,22433,56,0,,,,
BP,native species,Michaels,GOBP_POSITIVE_REGULATION_OF_NEUROTRANSMITTER_SECRETION,306,22433,17,0,,,,
BP,native species,Michaels,GOBP_POSITIVE_REGULATION_OF_NEUROTRANSMITTER_TRANSPORT,306,22433,23,0,,,,
BP,native species,Michaels,GOBP_POSITIVE_REGULATION_OF_NUCLEAR_DIVISION,306,22433,45,0,,,,
BP,native species,Michaels,GOBP_POSITIVE_REGULATION_OF_NUCLEAR_TRANSCRIBED_MRNA_CATABOLIC_PROCESS_DEADENYLATION_DEPENDENT_DECAY,306,22433,13,0,,,,
BP,native species,Michaels,GOBP_POSITIVE_REGULATION_OF_NUCLEOTIDE_CATABOLIC_PROCESS,306,22433,23,0,,,,
BP,native species,Michaels,GOBP_POSITIVE_REGULATION_OF_ORGANELLE_ASSEMBLY,306,22433,82,0,,,,
BP,native species,Michaels,GOBP_POSITIVE_REGULATION_OF_ORGANIC_ACID_TRANSPORT,306,22433,30,0,,,,
BP,native species,Michaels,GOBP_POSITIVE_REGULATION_OF_PEPTIDYL_SERINE_PHOSPHORYLATION,306,22433,22,0,,,,
BP,native species,Michaels,GOBP_POSITIVE_REGULATION_OF_PEROXISOME_PROLIFERATOR_ACTIVATED_RECEPTOR_SIGNALING_PATHWAY,306,22433,10,0,,,,
BP,native species,Michaels,GOBP_POSITIVE_REGULATION_OF_PHOSPHOLIPID_BIOSYNTHETIC_PROCESS,306,22433,12,0,,,,
BP,native species,Michaels,GOBP_POSITIVE_REGULATION_OF_PHOSPHOLIPID_METABOLIC_PROCESS,306,22433,16,0,,,,
BP,native species,Michaels,GOBP_POSITIVE_REGULATION_OF_POST_TRANSCRIPTIONAL_GENE_SILENCING,306,22433,11,0,,,,
BP,native species,Michaels,GOBP_POSITIVE_REGULATION_OF_PROTEIN_K63_LINKED_UBIQUITINATION,306,22433,10,0,,,,
BP,native species,Michaels,GOBP_POSITIVE_REGULATION_OF_PROTEIN_LOCALIZATION_TO_CAJAL_BODY,306,22433,10,0,,,,
BP,native species,Michaels,GOBP_POSITIVE_REGULATION_OF_PROTEIN_LOCALIZATION_TO_EARLY_ENDOSOME,306,22433,10,0,,,,
BP,native species,Michaels,GOBP_POSITIVE_REGULATION_OF_PROTEIN_LOCALIZATION_TO_MITOCHONDRION,306,22433,35,0,,,,
BP,native species,Michaels,GOBP_POSITIVE_REGULATION_OF_PROTEIN_POLYUBIQUITINATION,306,22433,17,0,,,,
BP,native species,Michaels,GOBP_POSITIVE_REGULATION_OF_PROTEIN_SERINE_THREONINE_KINASE_ACTIVITY,306,22433,42,0,,,,
BP,native species,Michaels,GOBP_POSITIVE_REGULATION_OF_PROTEIN_SUMOYLATION,306,22433,12,0,,,,
BP,native species,Michaels,GOBP_POSITIVE_REGULATION_OF_PYROPTOTIC_INFLAMMATORY_RESPONSE,306,22433,10,0,,,,
BP,native species,Michaels,GOBP_POSITIVE_REGULATION_OF_RAC_PROTEIN_SIGNAL_TRANSDUCTION,306,22433,25,0,,,,
BP,native species,Michaels,GOBP_POSITIVE_REGULATION_OF_RAS_PROTEIN_SIGNAL_TRANSDUCTION,306,22433,19,0,,,,
BP,native species,Michaels,GOBP_POSITIVE_REGULATION_OF_RECEPTOR_CLUSTERING,306,22433,14,0,,,,
BP,native species,Michaels,GOBP_POSITIVE_REGULATION_OF_RELEASE_OF_CYTOCHROME_C_FROM_MITOCHONDRIA,306,22433,23,0,,,,
BP,native species,Michaels,GOBP_POSITIVE_REGULATION_OF_REPRODUCTIVE_PROCESS,306,22433,49,0,,,,
BP,native species,Michaels,GOBP_POSITIVE_REGULATION_OF_RESPONSE_TO_ENDOPLASMIC_RETICULUM_STRESS,306,22433,38,0,,,,
BP,native species,Michaels,GOBP_POSITIVE_REGULATION_OF_RIG_I_SIGNALING_PATHWAY,306,22433,12,0,,,,
BP,native species,Michaels,GOBP_POSITIVE_REGULATION_OF_RNA_SPLICING,306,22433,30,0,,,,
BP,native species,Michaels,GOBP_POSITIVE_REGULATION_OF_RRNA_PROCESSING,306,22433,13,0,,,,
BP,native species,Michaels,GOBP_POSITIVE_REGULATION_OF_RUFFLE_ASSEMBLY,306,22433,15,0,,,,
BP,native species,Michaels,GOBP_POSITIVE_REGULATION_OF_SECONDARY_METABOLITE_BIOSYNTHETIC_PROCESS,306,22433,10,0,,,,
BP,native species,Michaels,GOBP_POSITIVE_REGULATION_OF_SIGNAL_TRANSDUCTION_BY_P53_CLASS_MEDIATOR,306,22433,37,0,,,,
BP,native species,Michaels,GOBP_POSITIVE_REGULATION_OF_SMOOTHENED_SIGNALING_PATHWAY,306,22433,42,0,,,,
BP,native species,Michaels,GOBP_POSITIVE_REGULATION_OF_SMOOTH_MUSCLE_CELL_APOPTOTIC_PROCESS,306,22433,13,0,,,,
BP,native species,Michaels,GOBP_POSITIVE_REGULATION_OF_SODIUM_ION_TRANSMEMBRANE_TRANSPORT,306,22433,18,0,,,,
BP,native species,Michaels,GOBP_POSITIVE_REGULATION_OF_SODIUM_ION_TRANSPORT,306,22433,29,0,,,,
BP,native species,Michaels,GOBP_POSITIVE_REGULATION_OF_SPROUTING_ANGIOGENESIS,306,22433,22,0,,,,
BP,native species,Michaels,GOBP_POSITIVE_REGULATION_OF_STEM_CELL_DIFFERENTIATION,306,22433,18,0,,,,
BP,native species,Michaels,GOBP_POSITIVE_REGULATION_OF_STEM_CELL_PROLIFERATION,306,22433,21,0,,,,
BP,native species,Michaels,GOBP_POSITIVE_REGULATION_OF_SYNAPSE_ASSEMBLY,306,22433,40,0,,,,
BP,native species,Michaels,GOBP_POSITIVE_REGULATION_OF_SYNAPTIC_TRANSMISSION_GABAERGIC,306,22433,10,0,,,,
BP,native species,Michaels,GOBP_POSITIVE_REGULATION_OF_SYNAPTIC_TRANSMISSION_GLUTAMATERGIC,306,22433,24,0,,,,
BP,native species,Michaels,GOBP_POSITIVE_REGULATION_OF_SYNAPTIC_VESICLE_FUSION_TO_PRESYNAPTIC_ACTIVE_ZONE_MEMBRANE,306,22433,12,0,,,,
BP,native species,Michaels,GOBP_POSITIVE_REGULATION_OF_SYSTEMIC_ARTERIAL_BLOOD_PRESSURE,306,22433,13,0,,,,
BP,native species,Michaels,GOBP_POSITIVE_REGULATION_OF_TELOMERE_MAINTENANCE_IN_RESPONSE_TO_DNA_DAMAGE,306,22433,10,0,,,,
BP,native species,Michaels,GOBP_POSITIVE_REGULATION_OF_TELOMERE_MAINTENANCE_VIA_TELOMERE_LENGTHENING,306,22433,26,0,,,,
BP,native species,Michaels,GOBP_POSITIVE_REGULATION_OF_TOLL_LIKE_RECEPTOR_9_SIGNALING_PATHWAY,306,22433,12,0,,,,
BP,native species,Michaels,GOBP_POSITIVE_REGULATION_OF_TORC1_SIGNALING,306,22433,61,0,,,,
BP,native species,Michaels,GOBP_POSITIVE_REGULATION_OF_TRANSCRIPTION_BY_RNA_POLYMERASE_I,306,22433,33,0,,,,
BP,native species,Michaels,GOBP_POSITIVE_REGULATION_OF_TRANSCRIPTION_BY_RNA_POLYMERASE_III,306,22433,20,0,,,,
BP,native species,Michaels,GOBP_POSITIVE_REGULATION_OF_TRANSCRIPTION_OF_NUCLEOLAR_LARGE_RRNA_BY_RNA_POLYMERASE_I,306,22433,10,0,,,,
BP,native species,Michaels,GOBP_POSITIVE_REGULATION_OF_TRANSPORTER_ACTIVITY,306,22433,29,0,,,,
BP,native species,Michaels,GOBP_POSITIVE_REGULATION_OF_TRIGLYCERIDE_BIOSYNTHETIC_PROCESS,306,22433,13,0,,,,
BP,native species,Michaels,GOBP_POSITIVE_REGULATION_OF_TRIGLYCERIDE_METABOLIC_PROCESS,306,22433,18,0,,,,
BP,native species,Michaels,GOBP_POSITIVE_REGULATION_OF_TYPE_2_MITOPHAGY,306,22433,10,0,,,,
BP,native species,Michaels,GOBP_POSITIVE_REGULATION_OF_T_CELL_RECEPTOR_SIGNALING_PATHWAY,306,22433,18,0,,,,
BP,native species,Michaels,GOBP_POSITIVE_REGULATION_OF_T_HELPER_17_CELL_DIFFERENTIATION,306,22433,11,0,,,,
BP,native species,Michaels,GOBP_POSITIVE_REGULATION_OF_T_HELPER_1_TYPE_IMMUNE_RESPONSE,306,22433,15,0,,,,
BP,native species,Michaels,GOBP_POSITIVE_REGULATION_OF_VASCULAR_ASSOCIATED_SMOOTH_MUSCLE_CELL_MIGRATION,306,22433,17,0,,,,
BP,native species,Michaels,GOBP_POSITIVE_REGULATION_OF_VASCULAR_ENDOTHELIAL_GROWTH_FACTOR_RECEPTOR_SIGNALING_PATHWAY,306,22433,12,0,,,,
BP,native species,Michaels,GOBP_POSITIVE_REGULATION_OF_VASCULAR_ENDOTHELIAL_GROWTH_FACTOR_SIGNALING_PATHWAY,306,22433,13,0,,,,
BP,native species,Michaels,GOBP_POSTSYNAPTIC_DENSITY_PROTEIN_95_CLUSTERING,306,22433,10,0,,,,
BP,native species,Michaels,GOBP_POSTSYNAPTIC_NEUROTRANSMITTER_RECEPTOR_INTERNALIZATION,306,22433,36,0,,,,
BP,native species,Michaels,GOBP_POST_EMBRYONIC_DEVELOPMENT,306,22433,13,0,,,,
BP,native species,Michaels,GOBP_POST_TRANSLATIONAL_PROTEIN_TARGETING_TO_ENDOPLASMIC_RETICULUM_MEMBRANE,306,22433,18,0,,,,
BP,native species,Michaels,GOBP_POST_TRANSLATIONAL_PROTEIN_TARGETING_TO_MEMBRANE_TRANSLOCATION,306,22433,11,0,,,,
BP,native species,Michaels,GOBP_PREGANGLIONIC_PARASYMPATHETIC_FIBER_DEVELOPMENT,306,22433,11,0,,,,
BP,native species,Michaels,GOBP_PRENYLATION,306,22433,11,0,,,,
BP,native species,Michaels,GOBP_PRESYNAPTIC_ACTIVE_ZONE_ORGANIZATION,306,22433,10,0,,,,
BP,native species,Michaels,GOBP_PRESYNAPTIC_MODULATION_OF_CHEMICAL_SYNAPTIC_TRANSMISSION,306,22433,33,0,,,,
BP,native species,Michaels,GOBP_PRIMARY_ALCOHOL_CATABOLIC_PROCESS,306,22433,16,0,,,,
BP,native species,Michaels,GOBP_PRIMARY_MIRNA_PROCESSING,306,22433,19,0,,,,
BP,native species,Michaels,GOBP_PROGESTERONE_METABOLIC_PROCESS,306,22433,12,0,,,,
BP,native species,Michaels,GOBP_PROGESTERONE_RECEPTOR_SIGNALING_PATHWAY,306,22433,11,0,,,,
BP,native species,Michaels,GOBP_PROGRAMMED_CELL_DEATH_IN_RESPONSE_TO_REACTIVE_OXYGEN_SPECIES,306,22433,17,0,,,,
BP,native species,Michaels,GOBP_PROLINE_TRANSMEMBRANE_TRANSPORT,306,22433,10,0,,,,
BP,native species,Michaels,GOBP_PROSTAGLANDIN_SECRETION,306,22433,11,0,,,,
BP,native species,Michaels,GOBP_PROSTAGLANDIN_TRANSPORT,306,22433,18,0,,,,
BP,native species,Michaels,GOBP_PROSTATE_GLAND_DEVELOPMENT,306,22433,16,0,,,,
BP,native species,Michaels,GOBP_PROTEASOMAL_UBIQUITIN_INDEPENDENT_PROTEIN_CATABOLIC_PROCESS,306,22433,18,0,,,,
BP,native species,Michaels,GOBP_PROTEASOME_ASSEMBLY,306,22433,14,0,,,,
BP,native species,Michaels,GOBP_PROTEINOGENIC_AMINO_ACID_BIOSYNTHETIC_PROCESS,306,22433,44,0,,,,
BP,native species,Michaels,GOBP_PROTEIN_ACETYLATION,306,22433,29,0,,,,
BP,native species,Michaels,GOBP_PROTEIN_ACYLATION,306,22433,55,0,,,,
BP,native species,Michaels,GOBP_PROTEIN_AUTOPROCESSING,306,22433,22,0,,,,
BP,native species,Michaels,GOBP_PROTEIN_AUTO_ADP_RIBOSYLATION,306,22433,12,0,,,,
BP,native species,Michaels,GOBP_PROTEIN_BRANCHED_POLYUBIQUITINATION,306,22433,19,0,,,,
BP,native species,Michaels,GOBP_PROTEIN_DEGLYCOSYLATION,306,22433,17,0,,,,
BP,native species,Michaels,GOBP_PROTEIN_DEMANNOSYLATION,306,22433,15,0,,,,
BP,native species,Michaels,GOBP_PROTEIN_DENEDDYLATION,306,22433,11,0,,,,
BP,native species,Michaels,GOBP_PROTEIN_DNA_COVALENT_CROSS_LINKING_REPAIR,306,22433,10,0,,,,
BP,native species,Michaels,GOBP_PROTEIN_FOLDING_IN_ENDOPLASMIC_RETICULUM,306,22433,12,0,,,,
BP,native species,Michaels,GOBP_PROTEIN_HEXAMERIZATION,306,22433,14,0,,,,
BP,native species,Michaels,GOBP_PROTEIN_HYDROXYLATION,306,22433,12,0,,,,
BP,native species,Michaels,GOBP_PROTEIN_IMPORT_INTO_MITOCHONDRIAL_MATRIX,306,22433,26,0,,,,
BP,native species,Michaels,GOBP_PROTEIN_IMPORT_INTO_PEROXISOME_MATRIX,306,22433,16,0,,,,
BP,native species,Michaels,GOBP_PROTEIN_INSERTION_INTO_ER_MEMBRANE,306,22433,31,0,,,,
BP,native species,Michaels,GOBP_PROTEIN_INSERTION_INTO_ER_MEMBRANE_BY_STOP_TRANSFER_MEMBRANE_ANCHOR_SEQUENCE,306,22433,11,0,,,,
BP,native species,Michaels,GOBP_PROTEIN_INSERTION_INTO_MEMBRANE,306,22433,54,0,,,,
BP,native species,Michaels,GOBP_PROTEIN_INSERTION_INTO_MITOCHONDRIAL_INNER_MEMBRANE,306,22433,12,0,,,,
BP,native species,Michaels,GOBP_PROTEIN_INSERTION_INTO_MITOCHONDRIAL_MEMBRANE,306,22433,17,0,,,,
BP,native species,Michaels,GOBP_PROTEIN_K11_LINKED_DEUBIQUITINATION,306,22433,11,0,,,,
BP,native species,Michaels,GOBP_PROTEIN_K11_LINKED_UBIQUITINATION,306,22433,37,0,,,,
BP,native species,Michaels,GOBP_PROTEIN_K27_LINKED_UBIQUITINATION,306,22433,15,0,,,,
BP,native species,Michaels,GOBP_PROTEIN_K29_LINKED_UBIQUITINATION,306,22433,12,0,,,,
BP,native species,Michaels,GOBP_PROTEIN_K48_LINKED_DEUBIQUITINATION,306,22433,25,0,,,,
BP,native species,Michaels,GOBP_PROTEIN_K48_LINKED_UBIQUITINATION,306,22433,101,0,,,,
BP,native species,Michaels,GOBP_PROTEIN_K63_LINKED_DEUBIQUITINATION,306,22433,28,0,,,,
BP,native species,Michaels,GOBP_PROTEIN_K63_LINKED_UBIQUITINATION,306,22433,82,0,,,,
BP,native species,Michaels,GOBP_PROTEIN_K6_LINKED_UBIQUITINATION,306,22433,16,0,,,,
BP,native species,Michaels,GOBP_PROTEIN_LOCALIZATION_TO_CELL_CORTEX,306,22433,10,0,,,,
BP,native species,Michaels,GOBP_PROTEIN_LOCALIZATION_TO_CENP_A_CONTAINING_CHROMATIN,306,22433,17,0,,,,
BP,native species,Michaels,GOBP_PROTEIN_LOCALIZATION_TO_CHROMATIN,306,22433,59,0,,,,
BP,native species,Michaels,GOBP_PROTEIN_LOCALIZATION_TO_CHROMOSOME,306,22433,108,0,,,,
BP,native species,Michaels,GOBP_PROTEIN_LOCALIZATION_TO_CHROMOSOME_CENTROMERIC_REGION,306,22433,35,0,,,,
BP,native species,Michaels,GOBP_PROTEIN_LOCALIZATION_TO_CHROMOSOME_TELOMERIC_REGION,306,22433,15,0,,,,
BP,native species,Michaels,GOBP_PROTEIN_LOCALIZATION_TO_CILIARY_MEMBRANE,306,22433,17,0,,,,
BP,native species,Michaels,GOBP_PROTEIN_LOCALIZATION_TO_CILIARY_TRANSITION_ZONE,306,22433,22,0,,,,
BP,native species,Michaels,GOBP_PROTEIN_LOCALIZATION_TO_CILIUM,306,22433,85,0,,,,
BP,native species,Michaels,GOBP_PROTEIN_LOCALIZATION_TO_CONDENSED_CHROMOSOME,306,22433,15,0,,,,
BP,native species,Michaels,GOBP_PROTEIN_LOCALIZATION_TO_EARLY_ENDOSOME,306,22433,13,0,,,,
BP,native species,Michaels,GOBP_PROTEIN_LOCALIZATION_TO_ENDOSOME,306,22433,27,0,,,,
BP,native species,Michaels,GOBP_PROTEIN_LOCALIZATION_TO_GOLGI_APPARATUS,306,22433,26,0,,,,
BP,native species,Michaels,GOBP_PROTEIN_LOCALIZATION_TO_MICROTUBULE_ORGANIZING_CENTER,306,22433,35,0,,,,
BP,native species,Michaels,GOBP_PROTEIN_LOCALIZATION_TO_NON_MOTILE_CILIUM,306,22433,14,0,,,,
BP,native species,Michaels,GOBP_PROTEIN_LOCALIZATION_TO_NUCLEOPLASM,306,22433,14,0,,,,
BP,native species,Michaels,GOBP_PROTEIN_LOCALIZATION_TO_PHAGOPHORE_ASSEMBLY_SITE,306,22433,16,0,,,,
BP,native species,Michaels,GOBP_PROTEIN_LOCALIZATION_TO_SITE_OF_DOUBLE_STRAND_BREAK,306,22433,16,0,,,,
BP,native species,Michaels,GOBP_PROTEIN_METHYLATION,306,22433,25,0,,,,
BP,native species,Michaels,GOBP_PROTEIN_MONOUBIQUITINATION,306,22433,47,0,,,,
BP,native species,Michaels,GOBP_PROTEIN_NEDDYLATION,306,22433,25,0,,,,
BP,native species,Michaels,GOBP_PROTEIN_N_LINKED_GLYCOSYLATION,306,22433,82,0,,,,
BP,native species,Michaels,GOBP_PROTEIN_O_LINKED_GLYCOSYLATION_VIA_MANNOSE,306,22433,16,0,,,,
BP,native species,Michaels,GOBP_PROTEIN_O_LINKED_GLYCOSYLATION_VIA_N_ACETYLGALACTOSAMINE,306,22433,33,0,,,,
BP,native species,Michaels,GOBP_PROTEIN_PALMITOYLATION,306,22433,19,0,,,,
BP,native species,Michaels,GOBP_PROTEIN_QUALITY_CONTROL_FOR_MISFOLDED_OR_INCOMPLETELY_SYNTHESIZED_PROTEINS,306,22433,30,0,,,,
BP,native species,Michaels,GOBP_PROTEIN_REFOLDING,306,22433,28,0,,,,
BP,native species,Michaels,GOBP_PROTEIN_RNA_COMPLEX_ORGANIZATION,306,22433,232,0,,,,
BP,native species,Michaels,GOBP_PROTEIN_TRANSMEMBRANE_IMPORT_INTO_INTRACELLULAR_ORGANELLE,306,22433,42,0,,,,
BP,native species,Michaels,GOBP_PROTEIN_TRANSMEMBRANE_TRANSPORT,306,22433,70,0,,,,
BP,native species,Michaels,GOBP_PROTEIN_TRANSPORT_TO_VACUOLE_INVOLVED_IN_UBIQUITIN_DEPENDENT_PROTEIN_CATABOLIC_PROCESS_VIA_THE_MULTIVESICULAR_BODY_SORTING_PATHWAY,306,22433,16,0,,,,
BP,native species,Michaels,GOBP_PROTEIN_UNFOLDING,306,22433,11,0,,,,
BP,native species,Michaels,GOBP_PROTON_MOTIVE_FORCE_DRIVEN_ATP_SYNTHESIS,306,22433,75,0,,,,
BP,native species,Michaels,GOBP_PROTON_TRANSPORTING_TWO_SECTOR_ATPASE_COMPLEX_ASSEMBLY,306,22433,18,0,,,,
BP,native species,Michaels,GOBP_PROTON_TRANSPORTING_V_TYPE_ATPASE_COMPLEX_ASSEMBLY,306,22433,10,0,,,,
BP,native species,Michaels,GOBP_PSEUDOURIDINE_SYNTHESIS,306,22433,18,0,,,,
BP,native species,Michaels,GOBP_PTERIDINE_CONTAINING_COMPOUND_BIOSYNTHETIC_PROCESS,306,22433,22,0,,,,
BP,native species,Michaels,GOBP_PTERIDINE_CONTAINING_COMPOUND_METABOLIC_PROCESS,306,22433,33,0,,,,
BP,native species,Michaels,GOBP_PULMONARY_VALVE_DEVELOPMENT,306,22433,24,0,,,,
BP,native species,Michaels,GOBP_PULMONARY_VALVE_MORPHOGENESIS,306,22433,20,0,,,,
BP,native species,Michaels,GOBP_PURINE_CONTAINING_COMPOUND_SALVAGE,306,22433,20,0,,,,
BP,native species,Michaels,GOBP_PURINE_CONTAINING_COMPOUND_TRANSMEMBRANE_TRANSPORT,306,22433,38,0,,,,
BP,native species,Michaels,GOBP_PURINE_DEOXYRIBONUCLEOSIDE_MONOPHOSPHATE_METABOLIC_PROCESS,306,22433,14,0,,,,
BP,native species,Michaels,GOBP_PURINE_NUCLEOBASE_BIOSYNTHETIC_PROCESS,306,22433,10,0,,,,
BP,native species,Michaels,GOBP_PURINE_NUCLEOBASE_METABOLIC_PROCESS,306,22433,16,0,,,,
BP,native species,Michaels,GOBP_PURINE_NUCLEOSIDE_METABOLIC_PROCESS,306,22433,29,0,,,,
BP,native species,Michaels,GOBP_PURINE_NUCLEOSIDE_MONOPHOSPHATE_BIOSYNTHETIC_PROCESS,306,22433,21,0,,,,
BP,native species,Michaels,GOBP_PURINE_NUCLEOSIDE_MONOPHOSPHATE_CATABOLIC_PROCESS,306,22433,12,0,,,,
BP,native species,Michaels,GOBP_PURINE_NUCLEOTIDE_TRANSPORT,306,22433,37,0,,,,
BP,native species,Michaels,GOBP_PYRAMIDAL_NEURON_DIFFERENTIATION,306,22433,11,0,,,,
BP,native species,Michaels,GOBP_PYRIMIDINE_CONTAINING_COMPOUND_BIOSYNTHETIC_PROCESS,306,22433,45,0,,,,
BP,native species,Michaels,GOBP_PYRIMIDINE_CONTAINING_COMPOUND_TRANSMEMBRANE_TRANSPORT,306,22433,14,0,,,,
BP,native species,Michaels,GOBP_PYRIMIDINE_DEOXYRIBONUCLEOTIDE_BIOSYNTHETIC_PROCESS,306,22433,11,0,,,,
BP,native species,Michaels,GOBP_PYRIMIDINE_NUCLEOBASE_BIOSYNTHETIC_PROCESS,306,22433,11,0,,,,
BP,native species,Michaels,GOBP_PYRIMIDINE_NUCLEOSIDE_DIPHOSPHATE_METABOLIC_PROCESS,306,22433,11,0,,,,
BP,native species,Michaels,GOBP_PYRIMIDINE_NUCLEOSIDE_MONOPHOSPHATE_BIOSYNTHETIC_PROCESS,306,22433,18,0,,,,
BP,native species,Michaels,GOBP_PYRIMIDINE_NUCLEOSIDE_TRIPHOSPHATE_BIOSYNTHETIC_PROCESS,306,22433,20,0,,,,
BP,native species,Michaels,GOBP_PYRIMIDINE_NUCLEOSIDE_TRIPHOSPHATE_METABOLIC_PROCESS,306,22433,25,0,,,,
BP,native species,Michaels,GOBP_PYRIMIDINE_NUCLEOTIDE_BIOSYNTHETIC_PROCESS,306,22433,35,0,,,,
BP,native species,Michaels,GOBP_PYRIMIDINE_RIBONUCLEOSIDE_MONOPHOSPHATE_BIOSYNTHETIC_PROCESS,306,22433,11,0,,,,
BP,native species,Michaels,GOBP_PYRIMIDINE_RIBONUCLEOSIDE_TRIPHOSPHATE_METABOLIC_PROCESS,306,22433,19,0,,,,
BP,native species,Michaels,GOBP_PYRIMIDINE_RIBONUCLEOTIDE_BIOSYNTHETIC_PROCESS,306,22433,23,0,,,,
BP,native species,Michaels,GOBP_PYROPTOTIC_INFLAMMATORY_RESPONSE,306,22433,40,0,,,,
BP,native species,Michaels,GOBP_PYRUVATE_DECARBOXYLATION_TO_ACETYL_COA,306,22433,15,0,,,,
BP,native species,Michaels,GOBP_P_BODY_ASSEMBLY,306,22433,19,0,,,,
BP,native species,Michaels,GOBP_QUATERNARY_AMMONIUM_GROUP_TRANSPORT,306,22433,15,0,,,,
BP,native species,Michaels,GOBP_QUINONE_BIOSYNTHETIC_PROCESS,306,22433,19,0,,,,
BP,native species,Michaels,GOBP_QUINONE_METABOLIC_PROCESS,306,22433,23,0,,,,
BP,native species,Michaels,GOBP_RAB_PROTEIN_SIGNAL_TRANSDUCTION,306,22433,24,0,,,,
BP,native species,Michaels,GOBP_RAC_PROTEIN_SIGNAL_TRANSDUCTION,306,22433,58,0,,,,
BP,native species,Michaels,GOBP_RECEPTOR_MEDIATED_ENDOCYTOSIS_OF_VIRUS_BY_HOST_CELL,306,22433,10,0,,,,
BP,native species,Michaels,GOBP_REGULATION_OF_ACYL_COA_BIOSYNTHETIC_PROCESS,306,22433,10,0,,,,
BP,native species,Michaels,GOBP_REGULATION_OF_ADENYLATE_CYCLASE_ACTIVATING_G_PROTEIN_COUPLED_RECEPTOR_SIGNALING_PATHWAY,306,22433,18,0,,,,
BP,native species,Michaels,GOBP_REGULATION_OF_ADIPOSE_TISSUE_DEVELOPMENT,306,22433,25,0,,,,
BP,native species,Michaels,GOBP_REGULATION_OF_AMINO_ACID_TRANSMEMBRANE_TRANSPORT,306,22433,13,0,,,,
BP,native species,Michaels,GOBP_REGULATION_OF_AMINO_ACID_TRANSPORT,306,22433,30,0,,,,
BP,native species,Michaels,GOBP_REGULATION_OF_ANIMAL_ORGAN_FORMATION,306,22433,12,0,,,,
BP,native species,Michaels,GOBP_REGULATION_OF_ANOIKIS,306,22433,24,0,,,,
BP,native species,Michaels,GOBP_REGULATION_OF_APPETITE,306,22433,20,0,,,,
BP,native species,Michaels,GOBP_REGULATION_OF_ARP2_3_COMPLEX_MEDIATED_ACTIN_NUCLEATION,306,22433,28,0,,,,
BP,native species,Michaels,GOBP_REGULATION_OF_ATP_DEPENDENT_ACTIVITY,306,22433,31,0,,,,
BP,native species,Michaels,GOBP_REGULATION_OF_ATTACHMENT_OF_MITOTIC_SPINDLE_MICROTUBULES_TO_KINETOCHORE,306,22433,10,0,,,,
BP,native species,Michaels,GOBP_REGULATION_OF_ATTACHMENT_OF_SPINDLE_MICROTUBULES_TO_KINETOCHORE,306,22433,23,0,,,,
BP,native species,Michaels,GOBP_REGULATION_OF_AUTOPHAGOSOME_ASSEMBLY,306,22433,44,0,,,,
BP,native species,Michaels,GOBP_REGULATION_OF_AUTOPHAGY_OF_MITOCHONDRION,306,22433,51,0,,,,
BP,native species,Michaels,GOBP_REGULATION_OF_AXON_EXTENSION_INVOLVED_IN_AXON_GUIDANCE,306,22433,11,0,,,,
BP,native species,Michaels,GOBP_REGULATION_OF_BICELLULAR_TIGHT_JUNCTION_ASSEMBLY,306,22433,20,0,,,,
BP,native species,Michaels,GOBP_REGULATION_OF_BRANCHING_INVOLVED_IN_URETERIC_BUD_MORPHOGENESIS,306,22433,17,0,,,,
BP,native species,Michaels,GOBP_REGULATION_OF_BROWN_FAT_CELL_DIFFERENTIATION,306,22433,23,0,,,,
BP,native species,Michaels,GOBP_REGULATION_OF_B_CELL_RECEPTOR_SIGNALING_PATHWAY,306,22433,19,0,,,,
BP,native species,Michaels,GOBP_REGULATION_OF_CALCIUM_ION_DEPENDENT_EXOCYTOSIS,306,22433,30,0,,,,
BP,native species,Michaels,GOBP_REGULATION_OF_CALCIUM_ION_IMPORT,306,22433,35,0,,,,
BP,native species,Michaels,GOBP_REGULATION_OF_CALCIUM_ION_IMPORT_ACROSS_PLASMA_MEMBRANE,306,22433,12,0,,,,
BP,native species,Michaels,GOBP_REGULATION_OF_CARDIAC_EPITHELIAL_TO_MESENCHYMAL_TRANSITION,306,22433,10,0,,,,
BP,native species,Michaels,GOBP_REGULATION_OF_CARDIAC_MUSCLE_CELL_ACTION_POTENTIAL,306,22433,29,0,,,,
BP,native species,Michaels,GOBP_REGULATION_OF_CARDIAC_MUSCLE_CONTRACTION_BY_CALCIUM_ION_SIGNALING,306,22433,28,0,,,,
BP,native species,Michaels,GOBP_REGULATION_OF_CARDIAC_MUSCLE_CONTRACTION_BY_REGULATION_OF_THE_RELEASE_OF_SEQUESTERED_CALCIUM_ION,306,22433,19,0,,,,
BP,native species,Michaels,GOBP_REGULATION_OF_CD8_POSITIVE_ALPHA_BETA_T_CELL_ACTIVATION,306,22433,19,0,,,,
BP,native species,Michaels,GOBP_REGULATION_OF_CELLULAR_RESPONSE_TO_HEAT,306,22433,16,0,,,,
BP,native species,Michaels,GOBP_REGULATION_OF_CELL_COMMUNICATION_BY_ELECTRICAL_COUPLING,306,22433,13,0,,,,
BP,native species,Michaels,GOBP_REGULATION_OF_CELL_CYCLE_CHECKPOINT,306,22433,57,0,,,,
BP,native species,Michaels,GOBP_REGULATION_OF_CELL_FATE_SPECIFICATION,306,22433,17,0,,,,
BP,native species,Michaels,GOBP_REGULATION_OF_CELL_GROWTH_INVOLVED_IN_CARDIAC_MUSCLE_CELL_DEVELOPMENT,306,22433,14,0,,,,
BP,native species,Michaels,GOBP_REGULATION_OF_CHROMOSOME_CONDENSATION,306,22433,10,0,,,,
BP,native species,Michaels,GOBP_REGULATION_OF_CILIUM_ASSEMBLY,306,22433,78,0,,,,
BP,native species,Michaels,GOBP_REGULATION_OF_CILIUM_BEAT_FREQUENCY,306,22433,15,0,,,,
BP,native species,Michaels,GOBP_REGULATION_OF_CILIUM_DEPENDENT_CELL_MOTILITY,306,22433,18,0,,,,
BP,native species,Michaels,GOBP_REGULATION_OF_CILIUM_MOVEMENT,306,22433,28,0,,,,
BP,native species,Michaels,GOBP_REGULATION_OF_CIRCADIAN_RHYTHM,306,22433,103,0,,,,
BP,native species,Michaels,GOBP_REGULATION_OF_COLLATERAL_SPROUTING,306,22433,12,0,,,,
BP,native species,Michaels,GOBP_REGULATION_OF_CYTOKINESIS,306,22433,85,0,,,,
BP,native species,Michaels,GOBP_REGULATION_OF_CYTOPLASMIC_STRESS_GRANULE_ASSEMBLY,306,22433,10,0,,,,
BP,native species,Michaels,GOBP_REGULATION_OF_CYTOPLASMIC_TRANSLATIONAL_INITIATION,306,22433,12,0,,,,
BP,native species,Michaels,GOBP_REGULATION_OF_DEFENSE_RESPONSE_TO_BACTERIUM,306,22433,13,0,,,,
BP,native species,Michaels,GOBP_REGULATION_OF_DENDRITE_DEVELOPMENT,306,22433,83,0,,,,
BP,native species,Michaels,GOBP_REGULATION_OF_DENDRITE_EXTENSION,306,22433,21,0,,,,
BP,native species,Michaels,GOBP_REGULATION_OF_DENDRITE_MORPHOGENESIS,306,22433,54,0,,,,
BP,native species,Michaels,GOBP_REGULATION_OF_DENDRITIC_CELL_CHEMOTAXIS,306,22433,10,0,,,,
BP,native species,Michaels,GOBP_REGULATION_OF_DEPHOSPHORYLATION,306,22433,21,0,,,,
BP,native species,Michaels,GOBP_REGULATION_OF_DNA_DAMAGE_CHECKPOINT,306,22433,24,0,,,,
BP,native species,Michaels,GOBP_REGULATION_OF_DNA_STRAND_ELONGATION,306,22433,17,0,,,,
BP,native species,Michaels,GOBP_REGULATION_OF_DNA_TEMPLATED_DNA_REPLICATION,306,22433,43,0,,,,
BP,native species,Michaels,GOBP_REGULATION_OF_DNA_TEMPLATED_DNA_REPLICATION_INITIATION,306,22433,17,0,,,,
BP,native species,Michaels,GOBP_REGULATION_OF_DNA_TEMPLATED_TRANSCRIPTION_ELONGATION,306,22433,104,0,,,,
BP,native species,Michaels,GOBP_REGULATION_OF_DOPAMINE_RECEPTOR_SIGNALING_PATHWAY,306,22433,10,0,,,,
BP,native species,Michaels,GOBP_REGULATION_OF_DOUBLE_STRAND_BREAK_REPAIR_VIA_NONHOMOLOGOUS_END_JOINING,306,22433,27,0,,,,
BP,native species,Michaels,GOBP_REGULATION_OF_D_GLUCOSE_IMPORT_ACROSS_PLASMA_MEMBRANE,306,22433,38,0,,,,
BP,native species,Michaels,GOBP_REGULATION_OF_D_GLUCOSE_TRANSMEMBRANE_TRANSPORT,306,22433,51,0,,,,
BP,native species,Michaels,GOBP_REGULATION_OF_EATING_BEHAVIOR,306,22433,10,0,,,,
BP,native species,Michaels,GOBP_REGULATION_OF_EMBRYONIC_DEVELOPMENT,306,22433,71,0,,,,
BP,native species,Michaels,GOBP_REGULATION_OF_ENDOCYTIC_RECYCLING,306,22433,23,0,,,,
BP,native species,Michaels,GOBP_REGULATION_OF_ENDOPEPTIDASE_ACTIVITY,306,22433,10,0,,,,
BP,native species,Michaels,GOBP_REGULATION_OF_ENDOPLASMIC_RETICULUM_STRESS_INDUCED_INTRINSIC_APOPTOTIC_SIGNALING_PATHWAY,306,22433,30,0,,,,
BP,native species,Michaels,GOBP_REGULATION_OF_ENDOPLASMIC_RETICULUM_UNFOLDED_PROTEIN_RESPONSE,306,22433,35,0,,,,
BP,native species,Michaels,GOBP_REGULATION_OF_ENDOSOME_SIZE,306,22433,11,0,,,,
BP,native species,Michaels,GOBP_REGULATION_OF_EPIDERMIS_DEVELOPMENT,306,22433,44,0,,,,
BP,native species,Michaels,GOBP_REGULATION_OF_EPITHELIAL_CELL_DIFFERENTIATION_INVOLVED_IN_KIDNEY_DEVELOPMENT,306,22433,10,0,,,,
BP,native species,Michaels,GOBP_REGULATION_OF_ERAD_PATHWAY,306,22433,25,0,,,,
BP,native species,Michaels,GOBP_REGULATION_OF_ER_TO_GOLGI_VESICLE_MEDIATED_TRANSPORT,306,22433,20,0,,,,
BP,native species,Michaels,GOBP_REGULATION_OF_EXECUTION_PHASE_OF_APOPTOSIS,306,22433,23,0,,,,
BP,native species,Michaels,GOBP_REGULATION_OF_EXOSOMAL_SECRETION,306,22433,17,0,,,,
BP,native species,Michaels,GOBP_REGULATION_OF_FATTY_ACID_BETA_OXIDATION,306,22433,18,0,,,,
BP,native species,Michaels,GOBP_REGULATION_OF_FATTY_ACID_OXIDATION,306,22433,31,0,,,,
BP,native species,Michaels,GOBP_REGULATION_OF_FAT_CELL_DIFFERENTIATION,306,22433,98,0,,,,
BP,native species,Michaels,GOBP_REGULATION_OF_FC_RECEPTOR_MEDIATED_STIMULATORY_SIGNALING_PATHWAY,306,22433,10,0,,,,
BP,native species,Michaels,GOBP_REGULATION_OF_FEEDING_BEHAVIOR,306,22433,24,0,,,,
BP,native species,Michaels,GOBP_REGULATION_OF_FERTILIZATION,306,22433,11,0,,,,
BP,native species,Michaels,GOBP_REGULATION_OF_FILOPODIUM_ASSEMBLY,306,22433,42,0,,,,
BP,native species,Michaels,GOBP_REGULATION_OF_FLAGELLATED_SPERM_MOTILITY,306,22433,11,0,,,,
BP,native species,Michaels,GOBP_REGULATION_OF_GLIAL_CELL_MIGRATION,306,22433,14,0,,,,
BP,native species,Michaels,GOBP_REGULATION_OF_GLIAL_CELL_PROLIFERATION,306,22433,28,0,,,,
BP,native species,Michaels,GOBP_REGULATION_OF_GLUCONEOGENESIS,306,22433,39,0,,,,
BP,native species,Michaels,GOBP_REGULATION_OF_GLUTAMATE_SECRETION,306,22433,14,0,,,,
BP,native species,Michaels,GOBP_REGULATION_OF_GLYCOGEN_METABOLIC_PROCESS,306,22433,29,0,,,,
BP,native species,Michaels,GOBP_REGULATION_OF_GONADOTROPIN_SECRETION,306,22433,10,0,,,,
BP,native species,Michaels,GOBP_REGULATION_OF_GONAD_DEVELOPMENT,306,22433,10,0,,,,
BP,native species,Michaels,GOBP_REGULATION_OF_HEAT_GENERATION,306,22433,11,0,,,,
BP,native species,Michaels,GOBP_REGULATION_OF_HETEROCHROMATIN_FORMATION,306,22433,13,0,,,,
BP,native species,Michaels,GOBP_REGULATION_OF_HETEROCHROMATIN_ORGANIZATION,306,22433,16,0,,,,
BP,native species,Michaels,GOBP_REGULATION_OF_HIPPO_SIGNALING,306,22433,48,0,,,,
BP,native species,Michaels,GOBP_REGULATION_OF_HYDROGEN_PEROXIDE_MEDIATED_PROGRAMMED_CELL_DEATH,306,22433,13,0,,,,
BP,native species,Michaels,GOBP_REGULATION_OF_ICOSANOID_SECRETION,306,22433,13,0,,,,
BP,native species,Michaels,GOBP_REGULATION_OF_INTERLEUKIN_1_MEDIATED_SIGNALING_PATHWAY,306,22433,14,0,,,,
BP,native species,Michaels,GOBP_REGULATION_OF_INTRACELLULAR_ESTROGEN_RECEPTOR_SIGNALING_PATHWAY,306,22433,31,0,,,,
BP,native species,Michaels,GOBP_REGULATION_OF_INTRACELLULAR_MRNA_LOCALIZATION,306,22433,10,0,,,,
BP,native species,Michaels,GOBP_REGULATION_OF_IRE1_MEDIATED_UNFOLDED_PROTEIN_RESPONSE,306,22433,16,0,,,,
BP,native species,Michaels,GOBP_REGULATION_OF_ISOTYPE_SWITCHING,306,22433,23,0,,,,
BP,native species,Michaels,GOBP_REGULATION_OF_JUN_KINASE_ACTIVITY,306,22433,13,0,,,,
BP,native species,Michaels,GOBP_REGULATION_OF_KERATINOCYTE_DIFFERENTIATION,306,22433,30,0,,,,
BP,native species,Michaels,GOBP_REGULATION_OF_KIDNEY_DEVELOPMENT,306,22433,27,0,,,,
BP,native species,Michaels,GOBP_REGULATION_OF_LEUKOCYTE_TETHERING_OR_ROLLING,306,22433,12,0,,,,
BP,native species,Michaels,GOBP_REGULATION_OF_LIPOPROTEIN_METABOLIC_PROCESS,306,22433,14,0,,,,
BP,native species,Michaels,GOBP_REGULATION_OF_LONG_TERM_SYNAPTIC_DEPRESSION,306,22433,13,0,,,,
BP,native species,Michaels,GOBP_REGULATION_OF_LYMPHOID_PROGENITOR_CELL_DIFFERENTIATION,306,22433,10,0,,,,
BP,native species,Michaels,GOBP_REGULATION_OF_MAINTENANCE_OF_SISTER_CHROMATID_COHESION,306,22433,10,0,,,,
BP,native species,Michaels,GOBP_REGULATION_OF_MAP_KINASE_ACTIVITY,306,22433,55,0,,,,
BP,native species,Michaels,GOBP_REGULATION_OF_MAST_CELL_ACTIVATION,306,22433,18,0,,,,
BP,native species,Michaels,GOBP_REGULATION_OF_MEIOTIC_CELL_CYCLE,306,22433,48,0,,,,
BP,native species,Michaels,GOBP_REGULATION_OF_MEIOTIC_NUCLEAR_DIVISION,306,22433,15,0,,,,
BP,native species,Michaels,GOBP_REGULATION_OF_MESENCHYMAL_CELL_PROLIFERATION,306,22433,16,0,,,,
BP,native species,Michaels,GOBP_REGULATION_OF_MESENCHYMAL_STEM_CELL_DIFFERENTIATION,306,22433,11,0,,,,
BP,native species,Michaels,GOBP_REGULATION_OF_METAPHASE_PLATE_CONGRESSION,306,22433,15,0,,,,
BP,native species,Michaels,GOBP_REGULATION_OF_MICROGLIAL_CELL_ACTIVATION,306,22433,18,0,,,,
BP,native species,Michaels,GOBP_REGULATION_OF_MICROTUBULE_DEPOLYMERIZATION,306,22433,30,0,,,,
BP,native species,Michaels,GOBP_REGULATION_OF_MICROTUBULE_NUCLEATION,306,22433,19,0,,,,
BP,native species,Michaels,GOBP_REGULATION_OF_MICROVILLUS_ORGANIZATION,306,22433,16,0,,,,
BP,native species,Michaels,GOBP_REGULATION_OF_MITOCHONDRIAL_FISSION,306,22433,31,0,,,,
BP,native species,Michaels,GOBP_REGULATION_OF_MITOCHONDRIAL_FUSION,306,22433,16,0,,,,
BP,native species,Michaels,GOBP_REGULATION_OF_MITOCHONDRIAL_GENE_EXPRESSION,306,22433,29,0,,,,
BP,native species,Michaels,GOBP_REGULATION_OF_MITOCHONDRIAL_MEMBRANE_PERMEABILITY,306,22433,45,0,,,,
BP,native species,Michaels,GOBP_REGULATION_OF_MITOCHONDRIAL_MEMBRANE_PERMEABILITY_INVOLVED_IN_APOPTOTIC_PROCESS,306,22433,33,0,,,,
BP,native species,Michaels,GOBP_REGULATION_OF_MITOCHONDRIAL_OUTER_MEMBRANE_PERMEABILIZATION_INVOLVED_IN_APOPTOTIC_SIGNALING_PATHWAY,306,22433,19,0,,,,
BP,native species,Michaels,GOBP_REGULATION_OF_MITOCHONDRIAL_TRANSLATION,306,22433,21,0,,,,
BP,native species,Michaels,GOBP_REGULATION_OF_MITOTIC_CYTOKINESIS,306,22433,21,0,,,,
BP,native species,Michaels,GOBP_REGULATION_OF_MITOTIC_SISTER_CHROMATID_SEGREGATION,306,22433,65,0,,,,
BP,native species,Michaels,GOBP_REGULATION_OF_MITOTIC_SPINDLE_ASSEMBLY,306,22433,24,0,,,,
BP,native species,Michaels,GOBP_REGULATION_OF_MONOATOMIC_ANION_TRANSPORT,306,22433,10,0,,,,
BP,native species,Michaels,GOBP_REGULATION_OF_MRNA_3_END_PROCESSING,306,22433,15,0,,,,
BP,native species,Michaels,GOBP_REGULATION_OF_MULTICELLULAR_ORGANISM_GROWTH,306,22433,20,0,,,,
BP,native species,Michaels,GOBP_REGULATION_OF_MYOTUBE_DIFFERENTIATION,306,22433,25,0,,,,
BP,native species,Michaels,GOBP_REGULATION_OF_NATURAL_KILLER_CELL_MEDIATED_IMMUNE_RESPONSE_TO_TUMOR_CELL,306,22433,10,0,,,,
BP,native species,Michaels,GOBP_REGULATION_OF_NATURAL_KILLER_CELL_PROLIFERATION,306,22433,12,0,,,,
BP,native species,Michaels,GOBP_REGULATION_OF_NEUROBLAST_PROLIFERATION,306,22433,18,0,,,,
BP,native species,Michaels,GOBP_REGULATION_OF_NEURON_PROJECTION_ARBORIZATION,306,22433,15,0,,,,
BP,native species,Michaels,GOBP_REGULATION_OF_NEURON_PROJECTION_REGENERATION,306,22433,17,0,,,,
BP,native species,Michaels,GOBP_REGULATION_OF_NEUROTRANSMITTER_RECEPTOR_ACTIVITY,306,22433,15,0,,,,
BP,native species,Michaels,GOBP_REGULATION_OF_NEUROTRANSMITTER_RECEPTOR_LOCALIZATION_TO_POSTSYNAPTIC_SPECIALIZATION_MEMBRANE,306,22433,17,0,,,,
BP,native species,Michaels,GOBP_REGULATION_OF_NEUTROPHIL_ACTIVATION,306,22433,10,0,,,,
BP,native species,Michaels,GOBP_REGULATION_OF_NK_T_CELL_ACTIVATION,306,22433,12,0,,,,
BP,native species,Michaels,GOBP_REGULATION_OF_NUCLEAR_CELL_CYCLE_DNA_REPLICATION,306,22433,12,0,,,,
BP,native species,Michaels,GOBP_REGULATION_OF_NUCLEAR_DIVISION,306,22433,126,0,,,,
BP,native species,Michaels,GOBP_REGULATION_OF_NUCLEAR_TRANSCRIBED_MRNA_CATABOLIC_PROCESS_DEADENYLATION_DEPENDENT_DECAY,306,22433,24,0,,,,
BP,native species,Michaels,GOBP_REGULATION_OF_NUCLEAR_TRANSCRIBED_MRNA_CATABOLIC_PROCESS_NONSENSE_MEDIATED_DECAY,306,22433,18,0,,,,
BP,native species,Michaels,GOBP_REGULATION_OF_NUCLEAR_TRANSCRIBED_MRNA_POLY_A_TAIL_SHORTENING,306,22433,14,0,,,,
BP,native species,Michaels,GOBP_REGULATION_OF_NUCLEOBASE_CONTAINING_COMPOUND_TRANSPORT,306,22433,17,0,,,,
BP,native species,Michaels,GOBP_REGULATION_OF_NUCLEOTIDE_BINDING_DOMAIN_LEUCINE_RICH_REPEAT_CONTAINING_RECEPTOR_SIGNALING_PATHWAY,306,22433,13,0,,,,
BP,native species,Michaels,GOBP_REGULATION_OF_ODONTOBLAST_DIFFERENTIATION,306,22433,11,0,,,,
BP,native species,Michaels,GOBP_REGULATION_OF_OXIDATIVE_STRESS_INDUCED_INTRINSIC_APOPTOTIC_SIGNALING_PATHWAY,306,22433,41,0,,,,
BP,native species,Michaels,GOBP_REGULATION_OF_OXIDOREDUCTASE_ACTIVITY,306,22433,12,0,,,,
BP,native species,Michaels,GOBP_REGULATION_OF_PEPTIDASE_ACTIVITY,306,22433,17,0,,,,
BP,native species,Michaels,GOBP_REGULATION_OF_PEPTIDYL_THREONINE_PHOSPHORYLATION,306,22433,12,0,,,,
BP,native species,Michaels,GOBP_REGULATION_OF_PERK_MEDIATED_UNFOLDED_PROTEIN_RESPONSE,306,22433,15,0,,,,
BP,native species,Michaels,GOBP_REGULATION_OF_PEROXISOME_PROLIFERATOR_ACTIVATED_RECEPTOR_SIGNALING_PATHWAY,306,22433,18,0,,,,
BP,native species,Michaels,GOBP_REGULATION_OF_PH,306,22433,92,0,,,,
BP,native species,Michaels,GOBP_REGULATION_OF_PHOSPHOLIPID_BIOSYNTHETIC_PROCESS,306,22433,17,0,,,,
BP,native species,Michaels,GOBP_REGULATION_OF_PINOCYTOSIS,306,22433,12,0,,,,
BP,native species,Michaels,GOBP_REGULATION_OF_POLYSACCHARIDE_METABOLIC_PROCESS,306,22433,36,0,,,,
BP,native species,Michaels,GOBP_REGULATION_OF_POSITIVE_CHEMOTAXIS,306,22433,22,0,,,,
BP,native species,Michaels,GOBP_REGULATION_OF_POSTSYNAPSE_ASSEMBLY,306,22433,42,0,,,,
BP,native species,Michaels,GOBP_REGULATION_OF_POSTSYNAPTIC_NEUROTRANSMITTER_RECEPTOR_INTERNALIZATION,306,22433,28,0,,,,
BP,native species,Michaels,GOBP_REGULATION_OF_PRESYNAPTIC_CYTOSOLIC_CALCIUM_ION_CONCENTRATION,306,22433,16,0,,,,
BP,native species,Michaels,GOBP_REGULATION_OF_PRESYNAPTIC_MEMBRANE_POTENTIAL,306,22433,21,0,,,,
BP,native species,Michaels,GOBP_REGULATION_OF_PROTEIN_BINDING,306,22433,32,0,,,,
BP,native species,Michaels,GOBP_REGULATION_OF_PROTEIN_COMPLEX_STABILITY,306,22433,12,0,,,,
BP,native species,Michaels,GOBP_REGULATION_OF_PROTEIN_DEACETYLATION,306,22433,16,0,,,,
BP,native species,Michaels,GOBP_REGULATION_OF_PROTEIN_DEUBIQUITINATION,306,22433,12,0,,,,
BP,native species,Michaels,GOBP_REGULATION_OF_PROTEIN_FOLDING,306,22433,12,0,,,,
BP,native species,Michaels,GOBP_REGULATION_OF_PROTEIN_K63_LINKED_UBIQUITINATION,306,22433,15,0,,,,
BP,native species,Michaels,GOBP_REGULATION_OF_PROTEIN_LOCALIZATION_TO_CENTROSOME,306,22433,12,0,,,,
BP,native species,Michaels,GOBP_REGULATION_OF_PROTEIN_LOCALIZATION_TO_CHROMATIN,306,22433,13,0,,,,
BP,native species,Michaels,GOBP_REGULATION_OF_PROTEIN_LOCALIZATION_TO_CILIUM,306,22433,13,0,,,,
BP,native species,Michaels,GOBP_REGULATION_OF_PROTEIN_LOCALIZATION_TO_ENDOSOME,306,22433,14,0,,,,
BP,native species,Michaels,GOBP_REGULATION_OF_PROTEIN_LOCALIZATION_TO_MITOCHONDRION,306,22433,51,0,,,,
BP,native species,Michaels,GOBP_REGULATION_OF_PROTEIN_LOCALIZATION_TO_SYNAPSE,306,22433,25,0,,,,
BP,native species,Michaels,GOBP_REGULATION_OF_PROTEIN_NEDDYLATION,306,22433,17,0,,,,
BP,native species,Michaels,GOBP_REGULATION_OF_PROTEIN_POLYUBIQUITINATION,306,22433,27,0,,,,
BP,native species,Michaels,GOBP_REGULATION_OF_PROTEIN_TYROSINE_KINASE_ACTIVITY,306,22433,21,0,,,,
BP,native species,Michaels,GOBP_REGULATION_OF_RAC_PROTEIN_SIGNAL_TRANSDUCTION,306,22433,36,0,,,,
BP,native species,Michaels,GOBP_REGULATION_OF_RAS_PROTEIN_SIGNAL_TRANSDUCTION,306,22433,48,0,,,,
BP,native species,Michaels,GOBP_REGULATION_OF_RELEASE_OF_SEQUESTERED_CALCIUM_ION_INTO_CYTOSOL_BY_SARCOPLASMIC_RETICULUM,306,22433,27,0,,,,
BP,native species,Michaels,GOBP_REGULATION_OF_REPRODUCTIVE_PROCESS,306,22433,109,0,,,,
BP,native species,Michaels,GOBP_REGULATION_OF_RESPIRATORY_GASEOUS_EXCHANGE,306,22433,11,0,,,,
BP,native species,Michaels,GOBP_REGULATION_OF_RESPONSE_TO_ENDOPLASMIC_RETICULUM_STRESS,306,22433,88,0,,,,
BP,native species,Michaels,GOBP_REGULATION_OF_RESPONSE_TO_FOOD,306,22433,15,0,,,,
BP,native species,Michaels,GOBP_REGULATION_OF_RESPONSE_TO_NUTRIENT_LEVELS,306,22433,24,0,,,,
BP,native species,Michaels,GOBP_REGULATION_OF_RESPONSE_TO_OSMOTIC_STRESS,306,22433,10,0,,,,
BP,native species,Michaels,GOBP_REGULATION_OF_RESPONSE_TO_TYPE_II_INTERFERON,306,22433,12,0,,,,
BP,native species,Michaels,GOBP_REGULATION_OF_RESTING_MEMBRANE_POTENTIAL,306,22433,11,0,,,,
BP,native species,Michaels,GOBP_REGULATION_OF_RETINOIC_ACID_RECEPTOR_SIGNALING_PATHWAY,306,22433,13,0,,,,
BP,native species,Michaels,GOBP_REGULATION_OF_RETROGRADE_PROTEIN_TRANSPORT_ER_TO_CYTOSOL,306,22433,13,0,,,,
BP,native species,Michaels,GOBP_REGULATION_OF_RIBOSOME_BIOGENESIS,306,22433,10,0,,,,
BP,native species,Michaels,GOBP_REGULATION_OF_RIG_I_SIGNALING_PATHWAY,306,22433,22,0,,,,
BP,native species,Michaels,GOBP_REGULATION_OF_RRNA_PROCESSING,306,22433,18,0,,,,
BP,native species,Michaels,GOBP_REGULATION_OF_SECONDARY_METABOLIC_PROCESS,306,22433,15,0,,,,
BP,native species,Michaels,GOBP_REGULATION_OF_SHORT_TERM_NEURONAL_SYNAPTIC_PLASTICITY,306,22433,11,0,,,,
BP,native species,Michaels,GOBP_REGULATION_OF_SISTER_CHROMATID_COHESION,306,22433,18,0,,,,
BP,native species,Michaels,GOBP_REGULATION_OF_SKELETAL_MUSCLE_CONTRACTION,306,22433,17,0,,,,
BP,native species,Michaels,GOBP_REGULATION_OF_SMOOTHENED_SIGNALING_PATHWAY,306,22433,80,0,,,,
BP,native species,Michaels,GOBP_REGULATION_OF_SODIUM_ION_TRANSMEMBRANE_TRANSPORT,306,22433,36,0,,,,
BP,native species,Michaels,GOBP_REGULATION_OF_SODIUM_ION_TRANSPORT,306,22433,59,0,,,,
BP,native species,Michaels,GOBP_REGULATION_OF_SPHINGOLIPID_BIOSYNTHETIC_PROCESS,306,22433,15,0,,,,
BP,native species,Michaels,GOBP_REGULATION_OF_SPINDLE_ASSEMBLY,306,22433,34,0,,,,
BP,native species,Michaels,GOBP_REGULATION_OF_SPINDLE_CHECKPOINT,306,22433,33,0,,,,
BP,native species,Michaels,GOBP_REGULATION_OF_SPINDLE_ORGANIZATION,306,22433,47,0,,,,
BP,native species,Michaels,GOBP_REGULATION_OF_STEM_CELL_DIVISION,306,22433,10,0,,,,
BP,native species,Michaels,GOBP_REGULATION_OF_STORE_OPERATED_CALCIUM_ENTRY,306,22433,11,0,,,,
BP,native species,Michaels,GOBP_REGULATION_OF_SULFUR_METABOLIC_PROCESS,306,22433,13,0,,,,
BP,native species,Michaels,GOBP_REGULATION_OF_SYNAPSE_MATURATION,306,22433,24,0,,,,
BP,native species,Michaels,GOBP_REGULATION_OF_SYNAPSE_PRUNING,306,22433,10,0,,,,
BP,native species,Michaels,GOBP_REGULATION_OF_SYNAPTIC_TRANSMISSION_GABAERGIC,306,22433,29,0,,,,
BP,native species,Michaels,GOBP_REGULATION_OF_SYNAPTIC_VESICLE_CYCLE,306,22433,15,0,,,,
BP,native species,Michaels,GOBP_REGULATION_OF_SYNAPTIC_VESICLE_MEMBRANE_ORGANIZATION,306,22433,15,0,,,,
BP,native species,Michaels,GOBP_REGULATION_OF_SYNAPTIC_VESICLE_PRIMING,306,22433,10,0,,,,
BP,native species,Michaels,GOBP_REGULATION_OF_TELOMERASE_RNA_LOCALIZATION_TO_CAJAL_BODY,306,22433,12,0,,,,
BP,native species,Michaels,GOBP_REGULATION_OF_TELOMERE_CAPPING,306,22433,14,0,,,,
BP,native species,Michaels,GOBP_REGULATION_OF_TELOMERE_MAINTENANCE_IN_RESPONSE_TO_DNA_DAMAGE,306,22433,14,0,,,,
BP,native species,Michaels,GOBP_REGULATION_OF_TELOMERE_MAINTENANCE_VIA_TELOMERASE,306,22433,45,0,,,,
BP,native species,Michaels,GOBP_REGULATION_OF_TELOMERE_MAINTENANCE_VIA_TELOMERE_LENGTHENING,306,22433,54,0,,,,
BP,native species,Michaels,GOBP_REGULATION_OF_TOLL_LIKE_RECEPTOR_2_SIGNALING_PATHWAY,306,22433,11,0,,,,
BP,native species,Michaels,GOBP_REGULATION_OF_TOLL_LIKE_RECEPTOR_9_SIGNALING_PATHWAY,306,22433,17,0,,,,
BP,native species,Michaels,GOBP_REGULATION_OF_TORC2_SIGNALING,306,22433,12,0,,,,
BP,native species,Michaels,GOBP_REGULATION_OF_TRANSCRIPTION_BY_RNA_POLYMERASE_III,306,22433,32,0,,,,
BP,native species,Michaels,GOBP_REGULATION_OF_TRANSCRIPTION_OF_NUCLEOLAR_LARGE_RRNA_BY_RNA_POLYMERASE_I,306,22433,14,0,,,,
BP,native species,Michaels,GOBP_REGULATION_OF_TRANSCRIPTION_REGULATORY_REGION_DNA_BINDING,306,22433,16,0,,,,
BP,native species,Michaels,GOBP_REGULATION_OF_TRANSLATIONAL_ELONGATION,306,22433,15,0,,,,
BP,native species,Michaels,GOBP_REGULATION_OF_TRANSLATIONAL_FIDELITY,306,22433,16,0,,,,
BP,native species,Michaels,GOBP_REGULATION_OF_TRANSLATION_IN_RESPONSE_TO_ENDOPLASMIC_RETICULUM_STRESS,306,22433,10,0,,,,
BP,native species,Michaels,GOBP_REGULATION_OF_TRANSLATION_IN_RESPONSE_TO_STRESS,306,22433,20,0,,,,
BP,native species,Michaels,GOBP_REGULATION_OF_TRANSMISSION_OF_NERVE_IMPULSE,306,22433,14,0,,,,
BP,native species,Michaels,GOBP_REGULATION_OF_TRIGLYCERIDE_BIOSYNTHETIC_PROCESS,306,22433,19,0,,,,
BP,native species,Michaels,GOBP_REGULATION_OF_TROPHOBLAST_CELL_MIGRATION,306,22433,13,0,,,,
BP,native species,Michaels,GOBP_REGULATION_OF_TUBULIN_DEACETYLATION,306,22433,13,0,,,,
BP,native species,Michaels,GOBP_REGULATION_OF_TYPE_2_MITOPHAGY,306,22433,12,0,,,,
BP,native species,Michaels,GOBP_REGULATION_OF_T_CELL_DIFFERENTIATION_IN_THYMUS,306,22433,18,0,,,,
BP,native species,Michaels,GOBP_REGULATION_OF_UBIQUITIN_PROTEIN_LIGASE_ACTIVITY,306,22433,10,0,,,,
BP,native species,Michaels,GOBP_REGULATION_OF_UBIQUITIN_PROTEIN_TRANSFERASE_ACTIVITY,306,22433,16,0,,,,
BP,native species,Michaels,GOBP_REGULATION_OF_URINE_VOLUME,306,22433,16,0,,,,
BP,native species,Michaels,GOBP_REGULATION_OF_VASCULAR_ENDOTHELIAL_GROWTH_FACTOR_RECEPTOR_SIGNALING_PATHWAY,306,22433,27,0,,,,
BP,native species,Michaels,GOBP_REGULATION_OF_VENTRICULAR_CARDIAC_MUSCLE_CELL_ACTION_POTENTIAL,306,22433,12,0,,,,
BP,native species,Michaels,GOBP_REGULATION_OF_VESICLE_SIZE,306,22433,17,0,,,,
BP,native species,Michaels,GOBP_REGULATION_OF_VOLTAGE_GATED_CALCIUM_CHANNEL_ACTIVITY,306,22433,13,0,,,,
BP,native species,Michaels,GOBP_REGULATORY_NCRNA_MEDIATED_HETEROCHROMATIN_FORMATION,306,22433,25,0,,,,
BP,native species,Michaels,GOBP_RELEASE_OF_SEQUESTERED_CALCIUM_ION_INTO_CYTOSOL_BY_ENDOPLASMIC_RETICULUM,306,22433,36,0,,,,
BP,native species,Michaels,GOBP_RENAL_TUBULAR_SECRETION,306,22433,13,0,,,,
BP,native species,Michaels,GOBP_RENAL_VESICLE_DEVELOPMENT,306,22433,12,0,,,,
BP,native species,Michaels,GOBP_REPRODUCTIVE_BEHAVIOR,306,22433,19,0,,,,
BP,native species,Michaels,GOBP_RESOLUTION_OF_MEIOTIC_RECOMBINATION_INTERMEDIATES,306,22433,16,0,,,,
BP,native species,Michaels,GOBP_RESPIRATORY_CHAIN_COMPLEX_III_ASSEMBLY,306,22433,14,0,,,,
BP,native species,Michaels,GOBP_RESPIRATORY_CHAIN_COMPLEX_IV_ASSEMBLY,306,22433,33,0,,,,
BP,native species,Michaels,GOBP_RESPIRATORY_GASEOUS_EXCHANGE_BY_RESPIRATORY_SYSTEM,306,22433,26,0,,,,
BP,native species,Michaels,GOBP_RESPIRATORY_SYSTEM_PROCESS,306,22433,14,0,,,,
BP,native species,Michaels,GOBP_RESPONSE_TO_ACIDIC_PH,306,22433,24,0,,,,
BP,native species,Michaels,GOBP_RESPONSE_TO_AMPHETAMINE,306,22433,18,0,,,,
BP,native species,Michaels,GOBP_RESPONSE_TO_ARSENIC_CONTAINING_SUBSTANCE,306,22433,27,0,,,,
BP,native species,Michaels,GOBP_RESPONSE_TO_ATP,306,22433,27,0,,,,
BP,native species,Michaels,GOBP_RESPONSE_TO_CHOLESTEROL,306,22433,23,0,,,,
BP,native species,Michaels,GOBP_RESPONSE_TO_COBALT_ION,306,22433,10,0,,,,
BP,native species,Michaels,GOBP_RESPONSE_TO_DEXAMETHASONE,306,22433,28,0,,,,
BP,native species,Michaels,GOBP_RESPONSE_TO_DIETARY_EXCESS,306,22433,16,0,,,,
BP,native species,Michaels,GOBP_RESPONSE_TO_FORSKOLIN,306,22433,14,0,,,,
BP,native species,Michaels,GOBP_RESPONSE_TO_GAMMA_RADIATION,306,22433,34,0,,,,
BP,native species,Michaels,GOBP_RESPONSE_TO_HEPATOCYTE_GROWTH_FACTOR,306,22433,12,0,,,,
BP,native species,Michaels,GOBP_RESPONSE_TO_HYPEROXIA,306,22433,16,0,,,,
BP,native species,Michaels,GOBP_RESPONSE_TO_IMMOBILIZATION_STRESS,306,22433,19,0,,,,
BP,native species,Michaels,GOBP_RESPONSE_TO_INACTIVITY,306,22433,10,0,,,,
BP,native species,Michaels,GOBP_RESPONSE_TO_INCREASED_OXYGEN_LEVELS,306,22433,24,0,,,,
BP,native species,Michaels,GOBP_RESPONSE_TO_INTERLEUKIN_12,306,22433,12,0,,,,
BP,native species,Michaels,GOBP_RESPONSE_TO_INTERLEUKIN_17,306,22433,21,0,,,,
BP,native species,Michaels,GOBP_RESPONSE_TO_INTERLEUKIN_18,306,22433,12,0,,,,
BP,native species,Michaels,GOBP_RESPONSE_TO_INTERLEUKIN_2,306,22433,11,0,,,,
BP,native species,Michaels,GOBP_RESPONSE_TO_LEAD_ION,306,22433,17,0,,,,
BP,native species,Michaels,GOBP_RESPONSE_TO_L_GLUTAMATE,306,22433,15,0,,,,
BP,native species,Michaels,GOBP_RESPONSE_TO_L_LEUCINE,306,22433,15,0,,,,
BP,native species,Michaels,GOBP_RESPONSE_TO_MACROPHAGE_COLONY_STIMULATING_FACTOR,306,22433,17,0,,,,
BP,native species,Michaels,GOBP_RESPONSE_TO_MANGANESE_ION,306,22433,16,0,,,,
BP,native species,Michaels,GOBP_RESPONSE_TO_MISFOLDED_PROTEIN,306,22433,19,0,,,,
BP,native species,Michaels,GOBP_RESPONSE_TO_NERVE_GROWTH_FACTOR,306,22433,48,0,,,,
BP,native species,Michaels,GOBP_RESPONSE_TO_PH,306,22433,38,0,,,,
BP,native species,Michaels,GOBP_RESPONSE_TO_PHORBOL_13_ACETATE_12_MYRISTATE,306,22433,11,0,,,,
BP,native species,Michaels,GOBP_RESPONSE_TO_PLATELET_DERIVED_GROWTH_FACTOR,306,22433,24,0,,,,
BP,native species,Michaels,GOBP_RESPONSE_TO_POTASSIUM_ION,306,22433,14,0,,,,
BP,native species,Michaels,GOBP_RESPONSE_TO_PROSTAGLANDIN,306,22433,29,0,,,,
BP,native species,Michaels,GOBP_RESPONSE_TO_PROSTAGLANDIN_E,306,22433,21,0,,,,
BP,native species,Michaels,GOBP_RESPONSE_TO_REDOX_STATE,306,22433,11,0,,,,
BP,native species,Michaels,GOBP_RESPONSE_TO_STEROL,306,22433,27,0,,,,
BP,native species,Michaels,GOBP_RESPONSE_TO_STEROL_DEPLETION,306,22433,15,0,,,,
BP,native species,Michaels,GOBP_RESPONSE_TO_TOPOLOGICALLY_INCORRECT_PROTEIN,306,22433,141,0,,,,
BP,native species,Michaels,GOBP_RESPONSE_TO_UV_C,306,22433,10,0,,,,
BP,native species,Michaels,GOBP_RESPONSE_TO_VITAMIN_A,306,22433,11,0,,,,
BP,native species,Michaels,GOBP_RESPONSE_TO_WATER,306,22433,11,0,,,,
BP,native species,Michaels,GOBP_RESPONSE_TO_ZINC_ION,306,22433,41,0,,,,
BP,native species,Michaels,GOBP_RETINA_HOMEOSTASIS,306,22433,40,0,,,,
BP,native species,Michaels,GOBP_RETINA_LAYER_FORMATION,306,22433,16,0,,,,
BP,native species,Michaels,GOBP_RETINA_MORPHOGENESIS_IN_CAMERA_TYPE_EYE,306,22433,32,0,,,,
BP,native species,Michaels,GOBP_RETINOIC_ACID_RECEPTOR_SIGNALING_PATHWAY,306,22433,28,0,,,,
BP,native species,Michaels,GOBP_RETROGRADE_AXONAL_TRANSPORT,306,22433,17,0,,,,
BP,native species,Michaels,GOBP_RETROGRADE_PROTEIN_TRANSPORT_ER_TO_CYTOSOL,306,22433,30,0,,,,
BP,native species,Michaels,GOBP_RETROGRADE_TRANSPORT_VESICLE_RECYCLING_WITHIN_GOLGI,306,22433,11,0,,,,
BP,native species,Michaels,GOBP_RETROGRADE_TRANS_SYNAPTIC_SIGNALING,306,22433,11,0,,,,
BP,native species,Michaels,GOBP_RETROGRADE_VESICLE_MEDIATED_TRANSPORT_GOLGI_TO_ENDOPLASMIC_RETICULUM,306,22433,54,0,,,,
BP,native species,Michaels,GOBP_RIBONUCLEOPROTEIN_COMPLEX_LOCALIZATION,306,22433,11,0,,,,
BP,native species,Michaels,GOBP_RIBONUCLEOSIDE_DIPHOSPHATE_BIOSYNTHETIC_PROCESS,306,22433,11,0,,,,
BP,native species,Michaels,GOBP_RIBONUCLEOSIDE_METABOLIC_PROCESS,306,22433,26,0,,,,
BP,native species,Michaels,GOBP_RIBONUCLEOSIDE_MONOPHOSPHATE_BIOSYNTHETIC_PROCESS,306,22433,32,0,,,,
BP,native species,Michaels,GOBP_RIBOSOMAL_LARGE_SUBUNIT_ASSEMBLY,306,22433,28,0,,,,
BP,native species,Michaels,GOBP_RIBOSOMAL_SMALL_SUBUNIT_ASSEMBLY,306,22433,19,0,,,,
BP,native species,Michaels,GOBP_RIBOSOME_ASSOCIATED_UBIQUITIN_DEPENDENT_PROTEIN_CATABOLIC_PROCESS,306,22433,18,0,,,,
BP,native species,Michaels,GOBP_RIBOSOME_DISASSEMBLY,306,22433,47,0,,,,
BP,native species,Michaels,GOBP_RIG_I_SIGNALING_PATHWAY,306,22433,28,0,,,,
BP,native species,Michaels,GOBP_RISC_COMPLEX_ASSEMBLY,306,22433,12,0,,,,
BP,native species,Michaels,GOBP_RNA_3_END_PROCESSING,306,22433,99,0,,,,
BP,native species,Michaels,GOBP_RNA_5_END_PROCESSING,306,22433,40,0,,,,
BP,native species,Michaels,GOBP_RNA_CAPPING,306,22433,16,0,,,,
BP,native species,Michaels,GOBP_RNA_DECAPPING,306,22433,28,0,,,,
BP,native species,Michaels,GOBP_RNA_EXPORT_FROM_NUCLEUS,306,22433,89,0,,,,
BP,native species,Michaels,GOBP_RNA_LOCALIZATION,306,22433,155,0,,,,
BP,native species,Michaels,GOBP_RNA_METHYLATION,306,22433,81,0,,,,
BP,native species,Michaels,GOBP_RNA_MODIFICATION,306,22433,171,0,,,,
BP,native species,Michaels,GOBP_RNA_POLYMERASE_II_PREINITIATION_COMPLEX_ASSEMBLY,306,22433,58,0,,,,
BP,native species,Michaels,GOBP_RNA_POLYMERASE_II_TRANSCRIPTION_INITIATION_SURVEILLANCE,306,22433,19,0,,,,
BP,native species,Michaels,GOBP_RNA_SPLICING_VIA_ENDONUCLEOLYTIC_CLEAVAGE_AND_LIGATION,306,22433,15,0,,,,
BP,native species,Michaels,GOBP_RNA_STABILIZATION,306,22433,85,0,,,,
BP,native species,Michaels,GOBP_RNA_SURVEILLANCE,306,22433,46,0,,,,
BP,native species,Michaels,GOBP_RNA_TEMPLATED_DNA_BIOSYNTHETIC_PROCESS,306,22433,60,0,,,,
BP,native species,Michaels,GOBP_ROOF_OF_MOUTH_DEVELOPMENT,306,22433,30,0,,,,
BP,native species,Michaels,GOBP_RRNA_3_END_PROCESSING,306,22433,12,0,,,,
BP,native species,Michaels,GOBP_RRNA_CATABOLIC_PROCESS,306,22433,20,0,,,,
BP,native species,Michaels,GOBP_RRNA_METABOLIC_PROCESS,306,22433,259,0,,,,
BP,native species,Michaels,GOBP_RRNA_METHYLATION,306,22433,24,0,,,,
BP,native species,Michaels,GOBP_RRNA_MODIFICATION,306,22433,36,0,,,,
BP,native species,Michaels,GOBP_RRNA_PROCESSING,306,22433,208,0,,,,
BP,native species,Michaels,GOBP_RRNA_PSEUDOURIDINE_SYNTHESIS,306,22433,10,0,,,,
BP,native species,Michaels,GOBP_RRNA_TRANSCRIPTION,306,22433,42,0,,,,
BP,native species,Michaels,GOBP_R_LOOP_PROCESSING,306,22433,10,0,,,,
BP,native species,Michaels,GOBP_SARCOPLASMIC_RETICULUM_CALCIUM_ION_TRANSPORT,306,22433,39,0,,,,
BP,native species,Michaels,GOBP_SA_NODE_CELL_TO_ATRIAL_CARDIAC_MUSCLE_CELL_COMMUNICATION,306,22433,12,0,,,,
BP,native species,Michaels,GOBP_SA_NODE_CELL_TO_ATRIAL_CARDIAC_MUSCLE_CELL_SIGNALING,306,22433,10,0,,,,
BP,native species,Michaels,GOBP_SCF_DEPENDENT_PROTEASOMAL_UBIQUITIN_DEPENDENT_PROTEIN_CATABOLIC_PROCESS,306,22433,83,0,,,,
BP,native species,Michaels,GOBP_SCHWANN_CELL_DIFFERENTIATION,306,22433,30,0,,,,
BP,native species,Michaels,GOBP_SECONDARY_METABOLITE_BIOSYNTHETIC_PROCESS,306,22433,22,0,,,,
BP,native species,Michaels,GOBP_SECONDARY_PALATE_DEVELOPMENT,306,22433,14,0,,,,
BP,native species,Michaels,GOBP_SECRETORY_GRANULE_LOCALIZATION,306,22433,22,0,,,,
BP,native species,Michaels,GOBP_SEMI_LUNAR_VALVE_DEVELOPMENT,306,22433,48,0,,,,
BP,native species,Michaels,GOBP_SENSORY_PERCEPTION_OF_BITTER_TASTE,306,22433,24,0,,,,
BP,native species,Michaels,GOBP_SENSORY_PERCEPTION_OF_TEMPERATURE_STIMULUS,306,22433,17,0,,,,
BP,native species,Michaels,GOBP_SERINE_FAMILY_AMINO_ACID_BIOSYNTHETIC_PROCESS,306,22433,10,0,,,,
BP,native species,Michaels,GOBP_SEX_DETERMINATION,306,22433,12,0,,,,
BP,native species,Michaels,GOBP_SHORT_CHAIN_FATTY_ACID_METABOLIC_PROCESS,306,22433,13,0,,,,
BP,native species,Michaels,GOBP_SINGLE_STRANDED_VIRAL_RNA_REPLICATION_VIA_DOUBLE_STRANDED_DNA_INTERMEDIATE,306,22433,14,0,,,,
BP,native species,Michaels,GOBP_SINGLE_STRAND_BREAK_REPAIR,306,22433,15,0,,,,
BP,native species,Michaels,GOBP_SISTER_CHROMATID_COHESION,306,22433,60,0,,,,
BP,native species,Michaels,GOBP_SKELETAL_MUSCLE_ACETYLCHOLINE_GATED_CHANNEL_CLUSTERING,306,22433,12,0,,,,
BP,native species,Michaels,GOBP_SLEEP,306,22433,19,0,,,,
BP,native species,Michaels,GOBP_SMALL_NUCLEOLAR_RIBONUCLEOPROTEIN_COMPLEX_ASSEMBLY,306,22433,12,0,,,,
BP,native species,Michaels,GOBP_SMOOTHENED_SIGNALING_PATHWAY,306,22433,114,0,,,,
BP,native species,Michaels,GOBP_SMOOTH_MUSCLE_CELL_APOPTOTIC_PROCESS,306,22433,27,0,,,,
BP,native species,Michaels,GOBP_SNO_S_RNA_METABOLIC_PROCESS,306,22433,14,0,,,,
BP,native species,Michaels,GOBP_SNRNA_3_END_PROCESSING,306,22433,23,0,,,,
BP,native species,Michaels,GOBP_SNRNA_METABOLIC_PROCESS,306,22433,58,0,,,,
BP,native species,Michaels,GOBP_SNRNA_PROCESSING,306,22433,37,0,,,,
BP,native species,Michaels,GOBP_SNRNA_TRANSCRIPTION,306,22433,18,0,,,,
BP,native species,Michaels,GOBP_SNRNA_TRANSCRIPTION_BY_RNA_POLYMERASE_II,306,22433,15,0,,,,
BP,native species,Michaels,GOBP_SNRNA_TRANSCRIPTION_BY_RNA_POLYMERASE_III,306,22433,10,0,,,,
BP,native species,Michaels,GOBP_SODIUM_INDEPENDENT_ORGANIC_ANION_TRANSPORT,306,22433,12,0,,,,
BP,native species,Michaels,GOBP_SODIUM_ION_EXPORT_ACROSS_PLASMA_MEMBRANE,306,22433,18,0,,,,
BP,native species,Michaels,GOBP_SODIUM_ION_HOMEOSTASIS,306,22433,34,0,,,,
BP,native species,Michaels,GOBP_SODIUM_ION_IMPORT_ACROSS_PLASMA_MEMBRANE,306,22433,23,0,,,,
BP,native species,Michaels,GOBP_SOMATIC_DIVERSIFICATION_OF_IMMUNE_RECEPTORS_VIA_GERMLINE_RECOMBINATION_WITHIN_A_SINGLE_LOCUS,306,22433,52,0,,,,
BP,native species,Michaels,GOBP_SOMITE_DEVELOPMENT,306,22433,29,0,,,,
BP,native species,Michaels,GOBP_SOMITOGENESIS,306,22433,20,0,,,,
BP,native species,Michaels,GOBP_SPERMATID_NUCLEUS_DIFFERENTIATION,306,22433,14,0,,,,
BP,native species,Michaels,GOBP_SPERM_AXONEME_ASSEMBLY,306,22433,26,0,,,,
BP,native species,Michaels,GOBP_SPERM_CAPACITATION,306,22433,23,0,,,,
BP,native species,Michaels,GOBP_SPERM_FLAGELLUM_ASSEMBLY,306,22433,44,0,,,,
BP,native species,Michaels,GOBP_SPHINGOID_BIOSYNTHETIC_PROCESS,306,22433,16,0,,,,
BP,native species,Michaels,GOBP_SPHINGOID_METABOLIC_PROCESS,306,22433,23,0,,,,
BP,native species,Michaels,GOBP_SPHINGOLIPID_BIOSYNTHETIC_PROCESS,306,22433,99,0,,,,
BP,native species,Michaels,GOBP_SPHINGOLIPID_MEDIATED_SIGNALING_PATHWAY,306,22433,17,0,,,,
BP,native species,Michaels,GOBP_SPHINGOMYELIN_BIOSYNTHETIC_PROCESS,306,22433,14,0,,,,
BP,native species,Michaels,GOBP_SPHINGOMYELIN_METABOLIC_PROCESS,306,22433,24,0,,,,
BP,native species,Michaels,GOBP_SPINDLE_ELONGATION,306,22433,13,0,,,,
BP,native species,Michaels,GOBP_SPINDLE_LOCALIZATION,306,22433,55,0,,,,
BP,native species,Michaels,GOBP_SPINDLE_MIDZONE_ASSEMBLY,306,22433,13,0,,,,
BP,native species,Michaels,GOBP_SPLEEN_DEVELOPMENT,306,22433,11,0,,,,
BP,native species,Michaels,GOBP_SPLICEOSOMAL_COMPLEX_ASSEMBLY,306,22433,77,0,,,,
BP,native species,Michaels,GOBP_SPLICEOSOMAL_CONFORMATIONAL_CHANGES_TO_GENERATE_CATALYTIC_CONFORMATION,306,22433,39,0,,,,
BP,native species,Michaels,GOBP_SPLICEOSOMAL_SNRNP_ASSEMBLY,306,22433,70,0,,,,
BP,native species,Michaels,GOBP_SPLICEOSOMAL_TRI_SNRNP_COMPLEX_ASSEMBLY,306,22433,37,0,,,,
BP,native species,Michaels,GOBP_SRP_DEPENDENT_COTRANSLATIONAL_PROTEIN_TARGETING_TO_MEMBRANE_SIGNAL_SEQUENCE_RECOGNITION,306,22433,10,0,,,,
BP,native species,Michaels,GOBP_SRP_DEPENDENT_COTRANSLATIONAL_PROTEIN_TARGETING_TO_MEMBRANE_TRANSLOCATION,306,22433,10,0,,,,
BP,native species,Michaels,GOBP_STARTLE_RESPONSE,306,22433,12,0,,,,
BP,native species,Michaels,GOBP_STEM_CELL_DEVELOPMENT,306,22433,41,0,,,,
BP,native species,Michaels,GOBP_STEM_CELL_DIVISION,306,22433,21,0,,,,
BP,native species,Michaels,GOBP_STORE_OPERATED_CALCIUM_ENTRY,306,22433,20,0,,,,
BP,native species,Michaels,GOBP_SUBPALLIUM_DEVELOPMENT,306,22433,12,0,,,,
BP,native species,Michaels,GOBP_SUBSTRATE_DEPENDENT_CELL_MIGRATION,306,22433,20,0,,,,
BP,native species,Michaels,GOBP_SUBTELOMERIC_HETEROCHROMATIN_FORMATION,306,22433,10,0,,,,
BP,native species,Michaels,GOBP_SUCCINYL_COA_METABOLIC_PROCESS,306,22433,13,0,,,,
BP,native species,Michaels,GOBP_SULFATE_TRANSMEMBRANE_TRANSPORT,306,22433,12,0,,,,
BP,native species,Michaels,GOBP_SULFUR_AMINO_ACID_BIOSYNTHETIC_PROCESS,306,22433,11,0,,,,
BP,native species,Michaels,GOBP_SULFUR_AMINO_ACID_CATABOLIC_PROCESS,306,22433,11,0,,,,
BP,native species,Michaels,GOBP_SULFUR_AMINO_ACID_METABOLIC_PROCESS,306,22433,33,0,,,,
BP,native species,Michaels,GOBP_SULFUR_AMINO_ACID_TRANSPORT,306,22433,12,0,,,,
BP,native species,Michaels,GOBP_SULFUR_COMPOUND_CATABOLIC_PROCESS,306,22433,35,0,,,,
BP,native species,Michaels,GOBP_SULFUR_COMPOUND_TRANSPORT,306,22433,61,0,,,,
BP,native species,Michaels,GOBP_SYMPATHETIC_NERVOUS_SYSTEM_DEVELOPMENT,306,22433,15,0,,,,
BP,native species,Michaels,GOBP_SYNAPSE_MATURATION,306,22433,36,0,,,,
BP,native species,Michaels,GOBP_SYNAPTIC_ASSEMBLY_AT_NEUROMUSCULAR_JUNCTION,306,22433,12,0,,,,
BP,native species,Michaels,GOBP_SYNAPTIC_MEMBRANE_ADHESION,306,22433,29,0,,,,
BP,native species,Michaels,GOBP_SYNAPTIC_TRANSMISSION_GABAERGIC,306,22433,41,0,,,,
BP,native species,Michaels,GOBP_SYNAPTIC_VESICLE_CLUSTERING,306,22433,16,0,,,,
BP,native species,Michaels,GOBP_SYNAPTIC_VESICLE_CYTOSKELETAL_TRANSPORT,306,22433,19,0,,,,
BP,native species,Michaels,GOBP_SYNAPTIC_VESICLE_ENDOSOMAL_PROCESSING,306,22433,10,0,,,,
BP,native species,Michaels,GOBP_SYNAPTIC_VESICLE_LUMEN_ACIDIFICATION,306,22433,17,0,,,,
BP,native species,Michaels,GOBP_SYNAPTIC_VESICLE_MATURATION,306,22433,24,0,,,,
BP,native species,Michaels,GOBP_SYNAPTIC_VESICLE_MEMBRANE_ORGANIZATION,306,22433,30,0,,,,
BP,native species,Michaels,GOBP_SYNAPTONEMAL_COMPLEX_ORGANIZATION,306,22433,16,0,,,,
BP,native species,Michaels,GOBP_S_ADENOSYLMETHIONINE_METABOLIC_PROCESS,306,22433,16,0,,,,
BP,native species,Michaels,GOBP_TAIL_ANCHORED_MEMBRANE_PROTEIN_INSERTION_INTO_ER_MEMBRANE,306,22433,17,0,,,,
BP,native species,Michaels,GOBP_TELENCEPHALON_GLIAL_CELL_MIGRATION,306,22433,19,0,,,,
BP,native species,Michaels,GOBP_TELOMERASE_RNA_LOCALIZATION,306,22433,19,0,,,,
BP,native species,Michaels,GOBP_TELOMERE_CAPPING,306,22433,26,0,,,,
BP,native species,Michaels,GOBP_TELOMERE_MAINTENANCE_IN_RESPONSE_TO_DNA_DAMAGE,306,22433,28,0,,,,
BP,native species,Michaels,GOBP_TELOMERE_MAINTENANCE_VIA_RECOMBINATION,306,22433,15,0,,,,
BP,native species,Michaels,GOBP_TELOMERE_MAINTENANCE_VIA_SEMI_CONSERVATIVE_REPLICATION,306,22433,10,0,,,,
BP,native species,Michaels,GOBP_TELOMERE_MAINTENANCE_VIA_TELOMERE_LENGTHENING,306,22433,70,0,,,,
BP,native species,Michaels,GOBP_TELOMERIC_LOOP_DISASSEMBLY,306,22433,11,0,,,,
BP,native species,Michaels,GOBP_TERMINATION_OF_RNA_POLYMERASE_III_TRANSCRIPTION,306,22433,17,0,,,,
BP,native species,Michaels,GOBP_TERMINATION_OF_RNA_POLYMERASE_II_TRANSCRIPTION,306,22433,13,0,,,,
BP,native species,Michaels,GOBP_TERMINATION_OF_RNA_POLYMERASE_I_TRANSCRIPTION,306,22433,15,0,,,,
BP,native species,Michaels,GOBP_TERTIARY_ALCOHOL_METABOLIC_PROCESS,306,22433,20,0,,,,
BP,native species,Michaels,GOBP_TETRAHYDROFOLATE_INTERCONVERSION,306,22433,10,0,,,,
BP,native species,Michaels,GOBP_TETRAHYDROFOLATE_METABOLIC_PROCESS,306,22433,19,0,,,,
BP,native species,Michaels,GOBP_THYMUS_DEVELOPMENT,306,22433,13,0,,,,
BP,native species,Michaels,GOBP_THYROID_GLAND_DEVELOPMENT,306,22433,10,0,,,,
BP,native species,Michaels,GOBP_THYROID_HORMONE_GENERATION,306,22433,16,0,,,,
BP,native species,Michaels,GOBP_THYROID_HORMONE_METABOLIC_PROCESS,306,22433,24,0,,,,
BP,native species,Michaels,GOBP_TIGHT_JUNCTION_ORGANIZATION,306,22433,61,0,,,,
BP,native species,Michaels,GOBP_TOLL_LIKE_RECEPTOR_2_SIGNALING_PATHWAY,306,22433,16,0,,,,
BP,native species,Michaels,GOBP_TOLL_LIKE_RECEPTOR_9_SIGNALING_PATHWAY,306,22433,28,0,,,,
BP,native species,Michaels,GOBP_TOLL_SIGNALING_PATHWAY,306,22433,13,0,,,,
BP,native species,Michaels,GOBP_TOOTH_MINERALIZATION,306,22433,18,0,,,,
BP,native species,Michaels,GOBP_TORC2_SIGNALING,306,22433,23,0,,,,
BP,native species,Michaels,GOBP_TRABECULA_FORMATION,306,22433,11,0,,,,
BP,native species,Michaels,GOBP_TRABECULA_MORPHOGENESIS,306,22433,27,0,,,,
BP,native species,Michaels,GOBP_TRAIL_ACTIVATED_APOPTOTIC_SIGNALING_PATHWAY,306,22433,11,0,,,,
BP,native species,Michaels,GOBP_TRANSCRIPTION_BY_RNA_POLYMERASE_III,306,22433,62,0,,,,
BP,native species,Michaels,GOBP_TRANSCRIPTION_COUPLED_NUCLEOTIDE_EXCISION_REPAIR,306,22433,12,0,,,,
BP,native species,Michaels,GOBP_TRANSCRIPTION_ELONGATION_COUPLED_CHROMATIN_REMODELING,306,22433,16,0,,,,
BP,native species,Michaels,GOBP_TRANSCRIPTION_INITIATION_AT_RNA_POLYMERASE_III_PROMOTER,306,22433,26,0,,,,
BP,native species,Michaels,GOBP_TRANSCRIPTION_INITIATION_AT_RNA_POLYMERASE_II_PROMOTER,306,22433,194,0,,,,
BP,native species,Michaels,GOBP_TRANSCRIPTION_INITIATION_AT_RNA_POLYMERASE_I_PROMOTER,306,22433,23,0,,,,
BP,native species,Michaels,GOBP_TRANSCRIPTION_PREINITIATION_COMPLEX_ASSEMBLY,306,22433,70,0,,,,
BP,native species,Michaels,GOBP_TRANSCYTOSIS,306,22433,18,0,,,,
BP,native species,Michaels,GOBP_TRANSLATIONAL_ELONGATION,306,22433,76,0,,,,
BP,native species,Michaels,GOBP_TRANSLATIONAL_TERMINATION,306,22433,16,0,,,,
BP,native species,Michaels,GOBP_TRANSMISSION_OF_NERVE_IMPULSE,306,22433,42,0,,,,
BP,native species,Michaels,GOBP_TRANSPOSABLE_ELEMENT_SILENCING_BY_HETEROCHROMATIN_FORMATION,306,22433,22,0,,,,
BP,native species,Michaels,GOBP_TRANSPOSITION,306,22433,42,0,,,,
BP,native species,Michaels,GOBP_TRANS_SYNAPTIC_SIGNALING_BY_TRANS_SYNAPTIC_COMPLEX,306,22433,13,0,,,,
BP,native species,Michaels,GOBP_TRICARBOXYLIC_ACID_CYCLE,306,22433,31,0,,,,
BP,native species,Michaels,GOBP_TRICARBOXYLIC_ACID_METABOLIC_PROCESS,306,22433,12,0,,,,
BP,native species,Michaels,GOBP_TRIF_DEPENDENT_TOLL_LIKE_RECEPTOR_SIGNALING_PATHWAY,306,22433,11,0,,,,
BP,native species,Michaels,GOBP_TRIPEPTIDE_TRANSPORT,306,22433,11,0,,,,
BP,native species,Michaels,GOBP_TRNA_5_END_PROCESSING,306,22433,16,0,,,,
BP,native species,Michaels,GOBP_TRNA_5_LEADER_REMOVAL,306,22433,13,0,,,,
BP,native species,Michaels,GOBP_TRNA_DECAY,306,22433,17,0,,,,
BP,native species,Michaels,GOBP_TRNA_METABOLIC_PROCESS,306,22433,196,0,,,,
BP,native species,Michaels,GOBP_TRNA_METHYLATION,306,22433,39,0,,,,
BP,native species,Michaels,GOBP_TRNA_MODIFICATION,306,22433,97,0,,,,
BP,native species,Michaels,GOBP_TRNA_PROCESSING,306,22433,132,0,,,,
BP,native species,Michaels,GOBP_TRNA_PSEUDOURIDINE_SYNTHESIS,306,22433,10,0,,,,
BP,native species,Michaels,GOBP_TRNA_TRANSCRIPTION,306,22433,12,0,,,,
BP,native species,Michaels,GOBP_TRNA_WOBBLE_BASE_MODIFICATION,306,22433,31,0,,,,
BP,native species,Michaels,GOBP_TRNA_WOBBLE_URIDINE_MODIFICATION,306,22433,19,0,,,,
BP,native species,Michaels,GOBP_TROPHOBLAST_CELL_MIGRATION,306,22433,18,0,,,,
BP,native species,Michaels,GOBP_TYPE_2_MITOPHAGY,306,22433,15,0,,,,
BP,native species,Michaels,GOBP_TYPE_B_PANCREATIC_CELL_APOPTOTIC_PROCESS,306,22433,10,0,,,,
BP,native species,Michaels,GOBP_TYPE_B_PANCREATIC_CELL_DEVELOPMENT,306,22433,15,0,,,,
BP,native species,Michaels,GOBP_TYPE_B_PANCREATIC_CELL_DIFFERENTIATION,306,22433,18,0,,,,
BP,native species,Michaels,GOBP_TYPE_B_PANCREATIC_CELL_PROLIFERATION,306,22433,12,0,,,,
BP,native species,Michaels,GOBP_T_HELPER_2_CELL_CYTOKINE_PRODUCTION,306,22433,11,0,,,,
BP,native species,Michaels,GOBP_U2_TYPE_PRESPLICEOSOME_ASSEMBLY,306,22433,25,0,,,,
BP,native species,Michaels,GOBP_UBIQUITIN_DEPENDENT_PROTEIN_CATABOLIC_PROCESS_VIA_THE_C_END_DEGRON_RULE_PATHWAY,306,22433,16,0,,,,
BP,native species,Michaels,GOBP_UBIQUITIN_DEPENDENT_PROTEIN_CATABOLIC_PROCESS_VIA_THE_MULTIVESICULAR_BODY_SORTING_PATHWAY,306,22433,35,0,,,,
BP,native species,Michaels,GOBP_UBIQUITIN_RECYCLING,306,22433,11,0,,,,
BP,native species,Michaels,GOBP_UDP_N_ACETYLGLUCOSAMINE_BIOSYNTHETIC_PROCESS,306,22433,10,0,,,,
BP,native species,Michaels,GOBP_UDP_N_ACETYLGLUCOSAMINE_METABOLIC_PROCESS,306,22433,12,0,,,,
BP,native species,Michaels,GOBP_UROGENITAL_SYSTEM_DEVELOPMENT,306,22433,23,0,,,,
BP,native species,Michaels,GOBP_UTP_METABOLIC_PROCESS,306,22433,11,0,,,,
BP,native species,Michaels,GOBP_UV_DAMAGE_EXCISION_REPAIR,306,22433,12,0,,,,
BP,native species,Michaels,GOBP_VACUOLAR_ACIDIFICATION,306,22433,37,0,,,,
BP,native species,Michaels,GOBP_VACUOLAR_TRANSMEMBRANE_TRANSPORT,306,22433,13,0,,,,
BP,native species,Michaels,GOBP_VACUOLE_FUSION,306,22433,14,0,,,,
BP,native species,Michaels,GOBP_VASCULAR_ASSOCIATED_SMOOTH_MUSCLE_CELL_APOPTOTIC_PROCESS,306,22433,10,0,,,,
BP,native species,Michaels,GOBP_VASCULAR_ENDOTHELIAL_GROWTH_FACTOR_RECEPTOR_SIGNALING_PATHWAY,306,22433,50,0,,,,
BP,native species,Michaels,GOBP_VENOUS_BLOOD_VESSEL_DEVELOPMENT,306,22433,13,0,,,,
BP,native species,Michaels,GOBP_VENTRICULAR_SEPTUM_DEVELOPMENT,306,22433,46,0,,,,
BP,native species,Michaels,GOBP_VENTRICULAR_SEPTUM_MORPHOGENESIS,306,22433,33,0,,,,
BP,native species,Michaels,GOBP_VENTRICULAR_TRABECULA_MYOCARDIUM_MORPHOGENESIS,306,22433,10,0,,,,
BP,native species,Michaels,GOBP_VERY_LONG_CHAIN_FATTY_ACID_BIOSYNTHETIC_PROCESS,306,22433,12,0,,,,
BP,native species,Michaels,GOBP_VERY_LONG_CHAIN_FATTY_ACID_METABOLIC_PROCESS,306,22433,29,0,,,,
BP,native species,Michaels,GOBP_VESICLE_CARGO_LOADING,306,22433,33,0,,,,
BP,native species,Michaels,GOBP_VESICLE_COAT_ASSEMBLY,306,22433,39,0,,,,
BP,native species,Michaels,GOBP_VESICLE_CYTOSKELETAL_TRAFFICKING,306,22433,57,0,,,,
BP,native species,Michaels,GOBP_VESICLE_FUSION_TO_PLASMA_MEMBRANE,306,22433,26,0,,,,
BP,native species,Michaels,GOBP_VESICLE_TRANSPORT_ALONG_MICROTUBULE,306,22433,48,0,,,,
BP,native species,Michaels,GOBP_VESICLE_UNCOATING,306,22433,10,0,,,,
BP,native species,Michaels,GOBP_VIRAL_BUDDING,306,22433,24,0,,,,
BP,native species,Michaels,GOBP_VIRAL_PROTEIN_PROCESSING,306,22433,30,0,,,,
BP,native species,Michaels,GOBP_VIRAL_RELEASE_FROM_HOST_CELL,306,22433,25,0,,,,
BP,native species,Michaels,GOBP_VIRAL_RNA_GENOME_REPLICATION,306,22433,23,0,,,,
BP,native species,Michaels,GOBP_VITAMIN_BIOSYNTHETIC_PROCESS,306,22433,20,0,,,,
BP,native species,Michaels,GOBP_VITAMIN_CATABOLIC_PROCESS,306,22433,10,0,,,,
BP,native species,Michaels,GOBP_VITAMIN_D_BIOSYNTHETIC_PROCESS,306,22433,10,0,,,,
BP,native species,Michaels,GOBP_VITAMIN_D_METABOLIC_PROCESS,306,22433,18,0,,,,
BP,native species,Michaels,GOBP_VITAMIN_K_METABOLIC_PROCESS,306,22433,10,0,,,,
BP,native species,Michaels,GOBP_VITAMIN_METABOLIC_PROCESS,306,22433,33,0,,,,
BP,native species,Michaels,GOBP_VITAMIN_TRANSMEMBRANE_TRANSPORT,306,22433,16,0,,,,
BP,native species,Michaels,GOBP_V_D_J_RECOMBINATION,306,22433,15,0,,,,
BP,native species,Michaels,GOBP_WATER_TRANSPORT,306,22433,18,0,,,,
BP,native species,Michaels,GOBP_WHITE_FAT_CELL_DIFFERENTIATION,306,22433,13,0,,,,
BP,native species,Michaels,GOBP_WOUND_HEALING_SPREADING_OF_EPIDERMAL_CELLS,306,22433,19,0,,,,
BP,native species,Michaels,GOBP_XENOBIOTIC_EXPORT_FROM_CELL,306,22433,16,0,,,,
BP,native species,Michaels,GOBP_XENOBIOTIC_TRANSMEMBRANE_TRANSPORT,306,22433,17,0,,,,
BP,native species,Michaels,GOBP_XENOBIOTIC_TRANSPORT,306,22433,42,0,,,,
BP,native species,Michaels,GOBP_XENOPHAGY,306,22433,12,0,,,,
BP,native species,Michaels,GOBP_ZINC_ION_IMPORT_ACROSS_PLASMA_MEMBRANE,306,22433,13,0,,,,
BP,native species,Michaels,GOBP_ZINC_ION_IMPORT_INTO_ORGANELLE,306,22433,11,0,,,,
BP,native species,Michaels,GOBP_ZINC_ION_TRANSPORT,306,22433,31,0,,,,
BP,native species,Michaels,GOBP_ZYMOSTEROL_METABOLIC_PROCESS,306,22433,16,0,,,,
BP,native species,Michaels,GOBP__2FE_2S_CLUSTER_ASSEMBLY,306,22433,11,0,,,,
BP,native species,Michaels,GOBP__DE_NOVO_PROTEIN_FOLDING,306,22433,12,0,,,,
BP,native species,Harmange,GOBP_CYTOPLASMIC_TRANSLATION,308,23635,214,39,3.3770190407539746e-33,9.42188312370359e-30,,"EEF1D,FAU,GAPDH,RACK1,RPL10,RPL11,RPL13,RPL15,RPL18,RPL18A,RPL19,RPL26,RPL28,RPL29,RPL3,RPL32,RPL35,RPL36A,RPL37,RPL37A,RPL38,RPL5,RPL7A,RPL8,RPS10,RPS13,RPS14,RPS15,RPS15A,RPS17,RPS19,RPS21,RPS29,RPS3,RPS3A,RPS4X,RPS5,RPS7,RPSA"
BP,native species,Harmange,GOBP_MUSCLE_CELL_DIFFERENTIATION,308,23635,311,36,1.3409689256435452e-23,1.870651651272745e-20,,"ACTN4,ADM,BIN1,COL6A1,DKK1,EDNRB,EREG,FOXP1,GREM1,NFATC2,PDGFRA,PDGFRB,RGS2,RORA,RPL10,RPL11,RPL13,RPL15,RPL18,RPL18A,RPL19,RPL28,RPL29,RPL32,RPL35,RPL36A,RPL37,RPL37A,RPL38,RPL5,RPL7A,RPL8,SOX6,TGFB1,TMEM119,VEGFA"
BP,native species,Harmange,GOBP_NEGATIVE_REGULATION_OF_SYNCYTIUM_FORMATION_BY_PLASMA_MEMBRANE_FUSION,308,23635,49,18,5.727579884722628e-22,5.326649292792046e-19,,"RPL10,RPL11,RPL13,RPL15,RPL18,RPL18A,RPL19,RPL28,RPL29,RPL32,RPL35,RPL36A,RPL37,RPL37A,RPL38,RPL5,RPL7A,RPL8"
BP,native species,Harmange,GOBP_MUSCLE_STRUCTURE_DEVELOPMENT,308,23635,480,41,1.0665090045132524e-21,7.438900306479935e-19,,"ACTN4,ADM,BASP1,BIN1,CAV1,COL6A1,DDIT3,DKK1,EDNRB,EREG,FOXP1,GREM1,ITGA11,NFATC2,PDGFRA,PDGFRB,RGS2,RORA,RPL10,RPL11,RPL13,RPL15,RPL18,RPL18A,RPL19,RPL28,RPL29,RPL32,RPL35,RPL36A,RPL37,RPL37A,RPL38,RPL5,RPL7A,RPL8,S100B,SOX6,TGFB1,TMEM119,VEGFA"
BP,native species,Harmange,GOBP_STRIATED_MUSCLE_CELL_DIFFERENTIATION,308,23635,228,29,2.406195749383033e-20,1.3426572281557327e-17,,"COL6A1,DKK1,FOXP1,GREM1,PDGFRA,PDGFRB,RGS2,RPL10,RPL11,RPL13,RPL15,RPL18,RPL18A,RPL19,RPL28,RPL29,RPL32,RPL35,RPL36A,RPL37,RPL37A,RPL38,RPL5,RPL7A,RPL8,SOX6,TGFB1,TMEM119,VEGFA"
BP,native species,Harmange,GOBP_REGULATION_OF_SYNCYTIUM_FORMATION_BY_PLASMA_MEMBRANE_FUSION,308,23635,61,18,5.652617929074111e-20,2.6284673370194617e-17,,"RPL10,RPL11,RPL13,RPL15,RPL18,RPL18A,RPL19,RPL28,RPL29,RPL32,RPL35,RPL36A,RPL37,RPL37A,RPL38,RPL5,RPL7A,RPL8"
BP,native species,Harmange,GOBP_STRIATED_MUSCLE_CONTRACTION,308,23635,207,26,3.242599092985053e-18,1.292407352775471e-15,,"ARHGEF11,BIN1,CAV1,FLNA,KCNJ2,KCNJ3,RGS2,RPL10,RPL11,RPL13,RPL15,RPL18,RPL18A,RPL19,RPL28,RPL29,RPL32,RPL35,RPL36A,RPL37,RPL37A,RPL38,RPL5,RPL7A,RPL8,STC1"
BP,native species,Harmange,GOBP_BLOOD_VESSEL_MORPHOGENESIS,308,23635,463,36,8.029022542277689e-18,2.8001216116193444e-15,,"ADGRG1,ADM,ANXA1,AQP1,CAV1,CCL2,CEACAM1,DCN,FGF1,FOXF1,GREM1,HMGA2,IGFBP7,LOXL2,MCAM,MMP2,NGFR,NRP1,PDE3B,PDGFRA,PDGFRB,PIK3R3,RAMP1,RORA,S100A1,SCG2,SEMA6A,SERPINE1,SFRP1,SLIT2,SRPX2,TGFB1,THBS1,VEGFA,VEGFC,WNT5A"
BP,native species,Harmange,GOBP_CELL_CELL_FUSION,308,23635,81,18,1.556672960919425e-17,4.574783304655845e-15,,"RPL10,RPL11,RPL13,RPL15,RPL18,RPL18A,RPL19,RPL28,RPL29,RPL32,RPL35,RPL36A,RPL37,RPL37A,RPL38,RPL5,RPL7A,RPL8"
BP,native species,Harmange,GOBP_RESPONSE_TO_WOUNDING,308,23635,417,34,1.6397072776544246e-17,4.574783304655845e-15,,"ADGRG1,ANXA1,APOE,AXL,CAV1,CCN4,CD44,CEACAM1,DCBLD2,DDIT3,ERBB3,EREG,F2R,FAP,FGF1,FLNA,FN1,IL6ST,MAP1B,MCAM,MMP2,MYOF,NRP1,PDGFRA,PLAUR,SERPINB2,SERPINE1,SPP1,TFPI,TGFB1,THBS1,TNC,VEGFA,WNT5A"
BP,native species,Harmange,GOBP_MYOTUBE_DIFFERENTIATION,308,23635,111,20,1.980616452023405e-17,5.023563546495727e-15,,"COL6A1,RPL10,RPL11,RPL13,RPL15,RPL18,RPL18A,RPL19,RPL28,RPL29,RPL32,RPL35,RPL36A,RPL37,RPL37A,RPL38,RPL5,RPL7A,RPL8,TMEM119"
BP,native species,Harmange,GOBP_MUSCLE_SYSTEM_PROCESS,308,23635,396,33,2.6248096087850265e-17,6.102682340425187e-15,,"ARHGEF11,BIN1,CAV1,EDNRB,ERRFI1,F2R,FLNA,FOXP1,IL6ST,KCNJ2,KCNJ3,MYOF,PDGFRB,RGS2,RPL10,RPL11,RPL13,RPL15,RPL18,RPL18A,RPL19,RPL28,RPL29,RPL32,RPL35,RPL36A,RPL37,RPL37A,RPL38,RPL5,RPL7A,RPL8,STC1"
BP,native species,Harmange,GOBP_MUSCLE_CONTRACTION,308,23635,314,29,1.6166040295536683e-16,3.4694809557344114e-14,,"ARHGEF11,BIN1,CAV1,EDNRB,F2R,FLNA,KCNJ2,KCNJ3,MYOF,RGS2,RPL10,RPL11,RPL13,RPL15,RPL18,RPL18A,RPL19,RPL28,RPL29,RPL32,RPL35,RPL36A,RPL37,RPL37A,RPL38,RPL5,RPL7A,RPL8,STC1"
BP,native species,Harmange,GOBP_ENDOTHELIAL_CELL_MIGRATION,308,23635,199,23,1.904981953020021e-15,3.7963568920899e-13,,"ANXA1,APOE,BCAS3,CEACAM1,DCN,FAP,FGF1,FN1,FOXP1,GREM1,LOXL2,NRP1,PIK3R3,SCG2,SLIT2,SRPX2,STC1,TGFB1,THBS1,TMSB4X,VEGFA,VEGFC,WNT5A"
BP,native species,Harmange,GOBP_WOUND_HEALING,308,23635,327,28,3.8210367806392456e-15,7.107128411988998e-13,,"ADGRG1,ANXA1,APOE,AXL,CAV1,CCN4,CD44,CEACAM1,DCBLD2,ERBB3,EREG,F2R,FAP,FGF1,FLNA,FN1,IL6ST,MCAM,MYOF,PDGFRA,PLAUR,SERPINB2,SERPINE1,TFPI,TGFB1,THBS1,VEGFA,WNT5A"
BP,native species,Harmange,GOBP_TAXIS,308,23635,355,29,4.1380720079876666e-15,7.215763063928493e-13,,"ANXA1,CCL2,CMKLR1,CSF1,CXCL14,EDNRB,FGF1,GREM1,ITGA1,L1CAM,MIF,MMP2,NBL1,NRP1,PDGFRA,PDGFRB,PLAUR,RPS19,S100A4,SCG2,SEMA6A,SERPINE1,SLIT2,TGFB1,THBS1,TMSB4X,VEGFA,VEGFC,WNT5A"
BP,native species,Harmange,GOBP_CELL_CHEMOTAXIS,308,23635,249,24,2.7972495880258543e-14,4.590780206230666e-12,,"ANXA1,CCL2,CMKLR1,CSF1,CXCL14,EDNRB,FGF1,GREM1,ITGA1,MIF,MMP2,NBL1,NRP1,PDGFRA,PDGFRB,RPS19,SCG2,SERPINE1,SLIT2,THBS1,TMSB4X,VEGFA,VEGFC,WNT5A"
BP,native species,Harmange,GOBP_NEGATIVE_REGULATION_OF_CELL_DIFFERENTIATION,308,23635,482,32,5.026387516150668e-14,7.790900650033534e-12,,"ANXA1,B2M,CAV1,CCN4,CEACAM1,CRIM1,DDIT3,DKK1,EDNRB,ENPP1,EREG,FOXP1,GREM1,IL17D,LGALS1,NFATC2,PSMA2,RFLNB,RGS2,RORA,S100B,SFRP1,SOCS1,SOX10,SOX6,SPP1,TGFB1,TMEM119,TMSB4X,VEGFA,VEGFC,WNT5A"
BP,native species,Harmange,GOBP_REGULATION_OF_CHEMOTAXIS,308,23635,169,19,9.289773291311129e-13,1.3641298675135809e-10,,"CCL2,CMKLR1,CSF1,FGF1,GREM1,MIF,NBL1,NRP1,PDGFRA,PDGFRB,SCG2,SERPINE1,SLIT2,TGFB1,THBS1,TMSB4X,VEGFA,VEGFC,WNT5A"
BP,native species,Harmange,GOBP_REGULATION_OF_ENDOTHELIAL_CELL_MIGRATION,308,23635,156,18,2.3894537539150303e-12,3.3332879867114666e-10,,"ANXA1,APOE,BCAS3,CEACAM1,DCN,FGF1,FOXP1,GREM1,NRP1,SLIT2,SRPX2,STC1,TGFB1,THBS1,TMSB4X,VEGFA,VEGFC,WNT5A"
BP,native species,Harmange,GOBP_SPROUTING_ANGIOGENESIS,308,23635,121,16,4.897269723470287e-12,6.506372632610524e-10,,"ANXA1,CEACAM1,FGF1,GREM1,LOXL2,NGFR,NRP1,PIK3R3,S100A1,SEMA6A,SLIT2,SRPX2,TGFB1,THBS1,VEGFA,VEGFC"
BP,native species,Harmange,GOBP_EPITHELIAL_CELL_PROLIFERATION,308,23635,264,22,6.414376587419788e-12,8.134595763136911e-10,,"APOE,B2M,CAV1,CCL2,CEACAM1,EDNRB,ERBB3,EREG,ERRFI1,FABP7,FAP,LOXL2,MTSS1,NGFR,NRP1,SCG2,SFRP1,TGFB1,THBS1,VEGFA,VEGFC,WNT5A"
BP,native species,Harmange,GOBP_POSITIVE_REGULATION_OF_CHEMOTAXIS,308,23635,121,15,5.895963901199307e-11,7.152060558411333e-09,,"CCL2,CMKLR1,CSF1,NRP1,PDGFRA,PDGFRB,SCG2,SERPINE1,SLIT2,TGFB1,THBS1,TMSB4X,VEGFA,VEGFC,WNT5A"
BP,native species,Harmange,GOBP_MYELOID_LEUKOCYTE_MIGRATION,308,23635,167,17,7.3915117100071e-11,8.592632362883254e-09,,"ANXA1,CCL2,CMKLR1,CSF1,EDNRB,GREM1,MIF,MMP2,NBL1,RPS19,SCG2,SERPINE1,SIRPA,SLIT2,THBS1,VEGFA,VEGFC"
BP,native species,Harmange,GOBP_MONONUCLEAR_CELL_MIGRATION,308,23635,174,17,1.4175122976528848e-10,1.5819437241806196e-08,,"ANXA1,CADM1,CCL2,CMKLR1,CSF1,EDNRB,GREM1,MIF,MMP2,NBL1,RPS19,SERPINE1,SIRPA,SLIT2,TGFB1,THBS1,WNT5A"
BP,native species,Harmange,GOBP_REGULATION_OF_BODY_FLUID_LEVELS,308,23635,255,20,1.7710657540103848e-10,1.849395093845136e-08,,"ADGRG1,ADM,APOE,AQP1,AXL,CAV1,CEACAM1,EDNRB,F2R,FAP,FLNA,FN1,IL6ST,PDGFRA,PLAUR,SERPINB2,SERPINE1,TFPI,THBS1,VEGFA"
BP,native species,Harmange,GOBP_POSITIVE_REGULATION_OF_PROGRAMMED_CELL_DEATH,308,23635,441,26,1.7897371875920668e-10,1.849395093845136e-08,,"ANXA1,BIN1,CAV1,CCL2,DDIT3,EIF5A,F2R,FAP,FOXP1,ITGA1,LGALS1,MMP2,NDUFA13,NGFR,PHLDA1,PRNP,RACK1,RPL26,RPS3,RPS7,S100B,SFRP1,SLIT2,TGFB1,THBS1,WNT5A"
BP,native species,Harmange,GOBP_LEUKOCYTE_CHEMOTAXIS,308,23635,178,17,2.0283286699761738e-10,1.938433880306885e-08,,"ANXA1,CCL2,CMKLR1,CSF1,EDNRB,GREM1,MIF,MMP2,NBL1,RPS19,SCG2,SERPINE1,SLIT2,THBS1,VEGFA,VEGFC,WNT5A"
BP,native species,Harmange,GOBP_REGULATION_OF_COAGULATION,308,23635,58,11,2.03470879385328e-10,1.938433880306885e-08,,"APOE,CAV1,CEACAM1,F2R,FAP,PDGFRA,PLAUR,SERPINB2,SERPINE1,TFPI,THBS1"
BP,native species,Harmange,GOBP_OSSIFICATION,308,23635,286,21,2.0843375057063275e-10,1.938433880306885e-08,,"CCN4,COL1A1,COL6A1,CRIM1,DKK1,ENPP1,GPM6B,GREM1,IGFBP2,IL6ST,ITGA11,RFLNB,RPS15,SFRP1,SPP1,SRGN,STC1,TMEM119,TNC,VEGFC,WNT5A"
BP,native species,Harmange,GOBP_LEUKOCYTE_MIGRATION,308,23635,291,21,2.8665816671394275e-10,2.5799235004254845e-08,,"ANXA1,CADM1,CCL2,CMKLR1,CSF1,EDNRB,GREM1,ITGA3,MIF,MMP2,NBL1,RPS19,SCG2,SERPINE1,SIRPA,SLIT2,TGFB1,THBS1,VEGFA,VEGFC,WNT5A"
BP,native species,Harmange,GOBP_REGULATION_OF_CELL_ACTIVATION,308,23635,494,27,4.2315521115543165e-10,3.68938449726142e-08,,"ADGRG1,ANXA1,APOE,AXL,B2M,CAV1,CBLB,CCL2,CEACAM1,CST7,FLNA,FN1,IGFBP2,IL6ST,LGALS1,MIF,NFATC2,PDGFRA,PRNP,PSMA2,SFRP1,SIRPA,SIRPB1,SOCS1,TGFB1,THBS1,WNT5A"
BP,native species,Harmange,GOBP_POSITIVE_REGULATION_OF_ENDOTHELIAL_CELL_MIGRATION,308,23635,101,13,7.100493782511889e-10,6.003144743396416e-08,,"ANXA1,BCAS3,FGF1,FOXP1,GREM1,NRP1,SRPX2,TGFB1,THBS1,TMSB4X,VEGFA,VEGFC,WNT5A"
BP,native species,Harmange,GOBP_RESPONSE_TO_STEROID_HORMONE,308,23635,277,20,7.623760341085636e-10,6.255968044596743e-08,,"ANXA1,AQP1,CAV1,CCND1,COL1A1,ERRFI1,FOXP1,HMGA2,IGFBP2,IGFBP7,JUN,S100B,SFRP1,SLIT2,SOX10,SPP1,STC1,TFPI,TGFB1,THBS1"
BP,native species,Harmange,GOBP_NEGATIVE_REGULATION_OF_EPITHELIAL_CELL_PROLIFERATION,308,23635,83,12,8.216899999416552e-10,6.550043142392052e-08,,"APOE,B2M,CAV1,CCL2,CEACAM1,EREG,MTSS1,NGFR,SCG2,SFRP1,TGFB1,THBS1"
BP,native species,Harmange,GOBP_NEGATIVE_REGULATION_OF_PROTEIN_METABOLIC_PROCESS,308,23635,482,26,1.193885897931061e-09,9.252615708965725e-08,,"APOE,BACE2,BIN1,CAV1,CEACAM1,CST3,EDNRB,ERRFI1,FLNA,GAPDH,MMP2,NQO1,PRNP,RACK1,RGS2,RPL11,RPL5,RPS3,RPS7,SERPINE1,SESN2,SFRP1,SLIT2,THBS1,TIMP1,TIMP3"
BP,native species,Harmange,GOBP_REGULATION_OF_WOUND_HEALING,308,23635,106,13,1.3062877624413092e-09,9.850115830300685e-08,,"ANXA1,APOE,CAV1,CCN4,CEACAM1,F2R,FAP,PDGFRA,PLAUR,SERPINB2,SERPINE1,TFPI,THBS1"
BP,native species,Harmange,GOBP_CELL_GROWTH,308,23635,384,23,1.5455899005361262e-09,1.121967282774822e-07,,"APOE,ARHGEF11,BST2,CEACAM1,DCBLD2,ENPP1,FOXP1,IGFBP7,L1CAM,MAP1B,NRP1,RACK1,RGS2,S100B,SESN2,SFRP1,SLIT2,SPOCK1,SPP1,TGFB1,TNC,VEGFA,WFDC1"
BP,native species,Harmange,GOBP_COAGULATION,308,23635,177,16,1.5683413630185682e-09,1.121967282774822e-07,,"ADGRG1,APOE,AXL,CAV1,CEACAM1,F2R,FAP,FLNA,FN1,IL6ST,PDGFRA,PLAUR,SERPINB2,SERPINE1,TFPI,THBS1"
BP,native species,Harmange,GOBP_RIBOSOMAL_SMALL_SUBUNIT_BIOGENESIS,308,23635,109,13,1.8534867113685755e-09,1.2928069811795817e-07,,"FAU,RPS13,RPS14,RPS15,RPS15A,RPS17,RPS19,RPS21,RPS3A,RPS4X,RPS5,RPS7,RPSA"
BP,native species,Harmange,GOBP_CELL_MATRIX_ADHESION,308,23635,208,17,2.2666737418638188e-09,1.535275995809301e-07,,"CD44,CSF1,FN1,GPM6B,GREM1,ITGA1,ITGA11,ITGA3,L1CAM,MAP4K4,NRP1,PLAUR,SERPINE1,SFRP1,SNED1,THBS1,VEGFA"
BP,native species,Harmange,GOBP_REGULATION_OF_RESPONSE_TO_WOUNDING,308,23635,133,14,2.3111681657344317e-09,1.535275995809301e-07,,"ANXA1,APOE,CAV1,CCN4,CEACAM1,F2R,FAP,PDGFRA,PLAUR,SERPINB2,SERPINE1,SPP1,TFPI,THBS1"
BP,native species,Harmange,GOBP_NEGATIVE_REGULATION_OF_RESPONSE_TO_EXTERNAL_STIMULUS,308,23635,327,21,2.3667661114120543e-09,1.5356459187999146e-07,,"APOE,CCL2,CEACAM1,CST7,FAP,GREM1,MIF,NBL1,PDGFRA,PLAUR,RORA,RPS19,SERPINB2,SERPINE1,SIRPA,SLIT2,SPP1,TFPI,TGFB1,THBS1,TMSB4X"
BP,native species,Harmange,GOBP_SKELETAL_SYSTEM_DEVELOPMENT,308,23635,298,20,2.7044511108442647e-09,1.714867863467159e-07,,"BCAN,CCN4,CD44,CMKLR1,COL10A1,COL1A1,FOXP1,GREM1,HMGA2,LOXL2,NFATC2,PDGFRA,RFLNB,RPL13,SOX6,STC1,TGFB1,TIMP1,TMEM119,WNT5A"
BP,native species,Harmange,GOBP_NEGATIVE_REGULATION_OF_COAGULATION,308,23635,42,9,2.948824782207724e-09,1.7831994724782285e-07,,"APOE,CEACAM1,FAP,PDGFRA,PLAUR,SERPINB2,SERPINE1,TFPI,THBS1"
BP,native species,Harmange,GOBP_REGULATION_OF_GROWTH,308,23635,432,24,2.9897839269919076e-09,1.7831994724782285e-07,,"APOE,ARHGEF11,BASP1,BST2,CEACAM1,DCBLD2,ENPP1,FOXP1,IGFBP7,L1CAM,MAP1B,MT2A,NRP1,RACK1,RGS2,SESN2,SFRP1,SLIT2,SPOCK1,SPP1,TGFB1,TNC,VEGFA,WFDC1"
BP,native species,Harmange,GOBP_NEGATIVE_REGULATION_OF_CELL_ADHESION,308,23635,240,18,3.0039561005905636e-09,1.7831994724782285e-07,,"ACTN4,ANXA1,CBLB,CEACAM1,ERBB3,LGALS1,MAP4K4,MMP2,PDE3B,PRNP,PSMA2,SEMA6A,SERPINE1,SOCS1,SPOCK1,TGFB1,THBS1,VEGFA"
BP,native species,Harmange,GOBP_EXTERNAL_ENCAPSULATING_STRUCTURE_ORGANIZATION,308,23635,241,18,3.2086402250407224e-09,1.8650221308049202e-07,,"COL10A1,COL15A1,COL1A1,COL9A3,CST3,CTSS,FAP,FSCN1,GPM6B,GREM1,HMCN1,LOXL2,MIA,MMP1,MMP2,PLAUR,TGFB1,TIMP3"
BP,native species,Harmange,GOBP_CELL_SUBSTRATE_ADHESION,308,23635,305,20,4.025197508021869e-09,2.291898172934901e-07,,"ACTN4,CD44,CSF1,FLNA,FN1,GPM6B,GREM1,ITGA1,ITGA11,ITGA3,L1CAM,MAP4K4,NRP1,PLAUR,SERPINE1,SFRP1,SNED1,SPOCK1,THBS1,VEGFA"
BP,native species,Harmange,GOBP_TISSUE_MORPHOGENESIS,308,23635,339,21,4.488582827204787e-09,2.504629217580272e-07,,"CD44,CEACAM1,DKK1,FGF1,FLNA,FOXF1,FOXP1,GREM1,HMGA2,ITGA3,LIF,MMP2,MTSS1,NRP1,SLIT2,SOX10,STC1,TGFB1,TNC,VEGFA,WNT5A"
BP,native species,Harmange,GOBP_REGULATION_OF_APOPTOTIC_SIGNALING_PATHWAY,308,23635,279,19,5.362295884162632e-09,2.9334912778066164e-07,,"CAV1,CD44,DDIT3,EIF5A,MIF,MMP2,NRP1,PLAUR,PRNP,RACK1,RPL26,RPS3,RPS7,SCG2,SERPINE1,SFRP1,THBS1,TPT1,WNT5A"
BP,native species,Harmange,GOBP_VASCULAR_ENDOTHELIAL_GROWTH_FACTOR_SIGNALING_PATHWAY,308,23635,45,9,5.66304268696244e-09,3.038440210889463e-07,,"ADGRG1,DCN,GREM1,NRP1,PDGFRA,PDGFRB,SEMA6A,VEGFA,VEGFC"
BP,native species,Harmange,GOBP_REGULATION_OF_VASCULATURE_DEVELOPMENT,308,23635,260,18,1.0569830360412446e-08,5.564118246330326e-07,,"ADM,AQP1,CEACAM1,DCN,FGF1,GREM1,HMGA2,NRP1,PDE3B,S100A1,SEMA6A,SERPINE1,SFRP1,TGFB1,THBS1,VEGFA,VEGFC,WNT5A"
BP,native species,Harmange,GOBP_REGULATION_OF_LEUKOCYTE_CHEMOTAXIS,308,23635,104,12,1.1494749727791329e-08,5.885201470984282e-07,,"CCL2,CMKLR1,CSF1,GREM1,MIF,NBL1,SERPINE1,SLIT2,THBS1,VEGFA,VEGFC,WNT5A"
BP,native species,Harmange,GOBP_CELLULAR_RESPONSE_TO_VASCULAR_ENDOTHELIAL_GROWTH_FACTOR_STIMULUS,308,23635,65,10,1.1601651645309516e-08,5.885201470984282e-07,,"ADGRG1,ANXA1,DCN,GREM1,NRP1,PDGFRA,PDGFRB,SEMA6A,VEGFA,VEGFC"
BP,native species,Harmange,GOBP_RIBOSOME_BIOGENESIS,308,23635,294,19,1.2571082575810169e-08,6.263092926162566e-07,,"FAU,RPL11,RPL26,RPL35,RPL37,RPL5,RPL7A,RPS13,RPS14,RPS15,RPS15A,RPS17,RPS19,RPS21,RPS3A,RPS4X,RPS5,RPS7,RPSA"
BP,native species,Harmange,GOBP_REGULATION_OF_INFLAMMATORY_RESPONSE,308,23635,327,20,1.3086459239189762e-08,6.405477417077094e-07,,"ANXA1,APOE,CAMK2N1,CCN4,CMKLR1,CST7,EDNRB,FOXP1,GBP2,IL6ST,LGALS1,PRNP,RORA,RPS19,SERPINE1,SIRPA,TGFB1,TMSB4X,TNC,WNT5A"
BP,native species,Harmange,GOBP_BLOOD_VESSEL_ENDOTHELIAL_CELL_MIGRATION,308,23635,107,12,1.591979664717184e-08,7.657971145794731e-07,,"ANXA1,APOE,GREM1,NRP1,PIK3R3,SLIT2,SRPX2,TGFB1,THBS1,TMSB4X,VEGFA,VEGFC"
BP,native species,Harmange,GOBP_POSITIVE_REGULATION_OF_FIBROBLAST_PROLIFERATION,308,23635,38,8,2.644567965622816e-08,1.2505668854385856e-06,,"AQP1,EREG,FN1,MIF,PDGFC,PDGFRA,S100A6,WNT5A"
BP,native species,Harmange,GOBP_POSITIVE_REGULATION_OF_CELL_ADHESION,308,23635,377,21,2.8574801997432252e-08,1.3287282928805998e-06,,"ADGRG1,ANXA1,B2M,CAV1,CCL2,CD44,CSF1,FLNA,FN1,IGFBP2,IL6ST,LIF,MAP4K4,NRP1,PLAUR,SFRP1,SIRPA,SIRPB1,SOCS1,TGFB1,VEGFA"
BP,native species,Harmange,GOBP_ERK1_AND_ERK2_CASCADE,308,23635,247,17,2.9725663735303478e-08,1.3595836364179786e-06,,"APOE,CD44,CEACAM1,ERRFI1,F2R,FGF1,FN1,MIF,NRP1,PDGFC,PDGFRA,PDGFRB,PRNP,SEMA6A,SIRPA,TGFB1,VEGFA"
BP,native species,Harmange,GOBP_NEGATIVE_REGULATION_OF_WOUND_HEALING,308,23635,54,9,3.066568597548225e-08,1.3799558688967012e-06,,"APOE,CEACAM1,FAP,PDGFRA,PLAUR,SERPINB2,SERPINE1,TFPI,THBS1"
BP,native species,Harmange,GOBP_NEGATIVE_REGULATION_OF_RESPONSE_TO_WOUNDING,308,23635,74,10,4.198489741345808e-08,1.8593311711674288e-06,,"APOE,CEACAM1,FAP,PDGFRA,PLAUR,SERPINB2,SERPINE1,SPP1,TFPI,THBS1"
BP,native species,Harmange,GOBP_POSITIVE_REGULATION_OF_BLOOD_VESSEL_ENDOTHELIAL_CELL_MIGRATION,308,23635,56,9,4.270075033387035e-08,1.8614858348671603e-06,,"ANXA1,GREM1,NRP1,SRPX2,TGFB1,THBS1,TMSB4X,VEGFA,VEGFC"
BP,native species,Harmange,GOBP_POSITIVE_REGULATION_OF_MAPK_CASCADE,308,23635,354,20,4.881969029027902e-08,2.095491321690438e-06,,"APOE,CD44,DKK1,ERBB3,F2R,FGF1,FGF5,IL11,IL6ST,ITGA1,LIF,MIF,NRP1,PDGFC,PDGFRA,PDGFRB,TGFB1,THBS1,VEGFA,WNT5A"
BP,native species,Harmange,GOBP_PHOSPHATIDYLINOSITOL_3_KINASE_PROTEIN_KINASE_B_SIGNAL_TRANSDUCTION,308,23635,258,17,5.618198865611221e-08,2.374965884099289e-06,,"AXL,CEACAM1,DCN,DDIT3,ERBB3,F2R,FN1,PDE3B,PDGFC,PDGFRA,PDGFRB,PIK3R3,RACK1,TGFB1,THBS1,VEGFA,WNT5A"
BP,native species,Harmange,GOBP_EXTRACELLULAR_MATRIX_DISASSEMBLY,308,23635,58,9,5.8666557726674826e-08,2.4429805381704887e-06,,"CST3,CTSS,FAP,FSCN1,MMP1,MMP2,PLAUR,TGFB1,TIMP3"
BP,native species,Harmange,GOBP_REGULATION_OF_LEUKOCYTE_MIGRATION,308,23635,174,14,7.321167598547239e-08,3.003831999992175e-06,,"ANXA1,CCL2,CMKLR1,CSF1,GREM1,MIF,NBL1,SERPINE1,SLIT2,TGFB1,THBS1,VEGFA,VEGFC,WNT5A"
BP,native species,Harmange,GOBP_POSITIVE_REGULATION_OF_VASCULATURE_DEVELOPMENT,308,23635,148,13,7.685372359559358e-08,3.10756360625661e-06,,"ADM,AQP1,FGF1,GREM1,HMGA2,NRP1,S100A1,SERPINE1,TGFB1,THBS1,VEGFA,VEGFC,WNT5A"
BP,native species,Harmange,GOBP_REGULATION_OF_ANATOMICAL_STRUCTURE_SIZE,308,23635,365,20,8.048536473901799e-08,3.207916680312288e-06,,"ADM,APOE,AQP1,BIN1,CAPG,CAV1,CDC42EP3,EDNRB,F2R,ITGA1,L1CAM,MAP1B,MMP2,NRP1,RGS2,S100A1,SLIT2,SPP1,TMSB4X,VEGFA"
BP,native species,Harmange,GOBP_NEGATIVE_REGULATION_OF_LOCOMOTION,308,23635,266,17,8.74177417258549e-08,3.40691550456769e-06,,"ADGRG1,APOE,BST2,CCL2,DCN,GREM1,MIF,MITF,NBL1,NGFR,SERPINE1,SFRP1,SLIT2,STC1,TGFB1,THBS1,TIMP1"
BP,native species,Harmange,GOBP_RENAL_SYSTEM_DEVELOPMENT,308,23635,205,15,8.792040011787586e-08,3.40691550456769e-06,,"AQP1,BASP1,FGF1,FOXF1,GREM1,ITGA3,LIF,MTSS1,NRP1,PDGFRA,PDGFRB,SFRP1,SLIT2,TGFB1,VEGFA"
BP,native species,Harmange,GOBP_REGULATION_OF_INTRINSIC_APOPTOTIC_SIGNALING_PATHWAY,308,23635,151,13,9.741838770288985e-08,3.723250708096749e-06,,"CAV1,CD44,DDIT3,EIF5A,MIF,MMP2,PLAUR,PRNP,RACK1,RPL26,RPS3,RPS7,TPT1"
BP,native species,Harmange,GOBP_FIBROBLAST_PROLIFERATION,308,23635,62,9,1.0677768320761208e-07,4.025807245259968e-06,,"AQP1,EREG,FN1,MIF,PDGFC,PDGFRA,S100A6,SFRP1,WNT5A"
BP,native species,Harmange,GOBP_REGULATION_OF_NERVOUS_SYSTEM_DEVELOPMENT,308,23635,304,18,1.1513018717746733e-07,4.282842963001785e-06,,"B2M,BIN1,CST7,DCT,DKK1,HES6,L1CAM,MAP1B,NRP1,S100B,SLC7A5,SLIT2,SOX10,SPP1,SRPX2,TGFB1,VEGFA,WNT5A"
BP,native species,Harmange,GOBP_OSTEOBLAST_DIFFERENTIATION,308,23635,181,14,1.1974007611592834e-07,4.3957212153084205e-06,,"CCN4,COL1A1,COL6A1,CRIM1,GREM1,IGFBP2,IL6ST,ITGA11,RPS15,SFRP1,SPP1,TMEM119,TNC,VEGFC"
BP,native species,Harmange,GOBP_MULTI_MULTICELLULAR_ORGANISM_PROCESS,308,23635,129,12,1.301987819406626e-07,4.717592228759073e-06,,"IGFBP2,IGFBP7,MMP2,PAPPA,PRNP,RGS2,RPL29,SPP1,STC1,TGFB1,TIMP1,VEGFA"
BP,native species,Harmange,GOBP_RESPONSE_TO_REACTIVE_OXYGEN_SPECIES,308,23635,158,13,1.6583368875063693e-07,5.931743482234321e-06,,"APOE,AQP1,ATOX1,COL1A1,FOXP1,MMP2,NQO1,PDGFRA,PRNP,RACK1,RPS3,SESN2,SIRPA"
BP,native species,Harmange,GOBP_TISSUE_REMODELING,308,23635,108,11,1.730294772976113e-07,6.110787869118171e-06,,"BGN,CAV1,CEACAM1,CST3,F2R,GREM1,MMP2,SFRP1,SPP1,TGFB1,TMEM119"
BP,native species,Harmange,GOBP_NEGATIVE_REGULATION_OF_CELL_DEVELOPMENT,308,23635,187,14,1.792859503131219e-07,6.252597517170125e-06,,"ANXA1,B2M,CEACAM1,EDNRB,IL17D,LGALS1,PSMA2,RFLNB,SFRP1,SOCS1,SOX10,SPP1,TGFB1,VEGFA"
BP,native species,Harmange,GOBP_MACROPHAGE_CHEMOTAXIS,308,23635,33,7,1.904689883679108e-07,6.560598488228038e-06,,"CCL2,CMKLR1,CSF1,EDNRB,MIF,MMP2,THBS1"
BP,native species,Harmange,GOBP_NEPHRON_DEVELOPMENT,308,23635,110,11,2.0895799494833577e-07,7.109668364705571e-06,,"AQP1,BASP1,FGF1,GREM1,ITGA3,LIF,MTSS1,PDGFRA,PDGFRB,TGFB1,VEGFA"
BP,native species,Harmange,GOBP_COLLAGEN_METABOLIC_PROCESS,308,23635,88,10,2.246196171628437e-07,7.550466649208843e-06,,"COL1A1,CST3,CTSS,ERRFI1,F2R,FAP,MMP1,MMP2,PCOLCE,TGFB1"
BP,native species,Harmange,GOBP_CARTILAGE_DEVELOPMENT,308,23635,111,11,2.2928355090995255e-07,7.551642615563451e-06,,"CCN4,CD44,GREM1,HMGA2,LOXL2,NFATC2,RFLNB,SOX6,STC1,TGFB1,TIMP1"
BP,native species,Harmange,GOBP_NEGATIVE_REGULATION_OF_IMMUNE_SYSTEM_PROCESS,308,23635,427,21,2.326708618904526e-07,7.551642615563451e-06,,"ANXA1,BST2,CBLB,CCL2,CEACAM1,CST7,FN1,GREM1,IL17D,IL6ST,LGALS1,MIF,NBL1,PRNP,PSMA2,RPS19,SFRP1,SLIT2,SOCS1,TGFB1,THBS1"
BP,native species,Harmange,GOBP_NEGATIVE_REGULATION_OF_CELL_GROWTH,308,23635,136,12,2.3277464693134653e-07,7.551642615563451e-06,,"BST2,DCBLD2,ENPP1,FOXP1,RACK1,RGS2,SESN2,SFRP1,SLIT2,SPP1,TGFB1,WFDC1"
BP,native species,Harmange,GOBP_NEGATIVE_REGULATION_OF_TRANSPORT,308,23635,323,18,2.830699711537705e-07,9.077761143896776e-06,,"ANXA1,APOE,B2M,BIN1,CAV1,CEACAM1,ENPP1,ERBB3,F2R,GPM6B,IL11,LIF,RACK1,RGS2,SIRPA,STC1,TGFB1,THBS1"
BP,native species,Harmange,GOBP_REGULATION_OF_SYSTEM_PROCESS,308,23635,433,21,2.9277266672477695e-07,9.249449256797376e-06,,"ADM,APOE,AQP1,BIN1,CAV1,CST7,EDNRB,ERRFI1,F2R,FLNA,FOXP1,IL6ST,KCNJ2,KCNJ3,MMP2,RGS2,S100A1,S100B,SOX10,SPP1,STC1"
BP,native species,Harmange,GOBP_MESENCHYME_DEVELOPMENT,308,23635,225,15,2.950541160770489e-07,9.249449256797376e-06,,"BASP1,COL1A1,DKK1,FN1,FOXF1,GREM1,HMGA2,LOXL2,NRP1,S100A4,SFRP1,SOX10,TGFB1,VEGFA,WNT5A"
BP,native species,Harmange,GOBP_NEGATIVE_REGULATION_OF_GROWTH,308,23635,168,13,3.3819287688491495e-07,1.0483979183432363e-05,,"BST2,DCBLD2,ENPP1,FOXP1,MT2A,RACK1,RGS2,SESN2,SFRP1,SLIT2,SPP1,TGFB1,WFDC1"
BP,native species,Harmange,GOBP_APOPTOTIC_SIGNALING_PATHWAY,308,23635,476,22,3.451308511105448e-07,1.0534758438307185e-05,,"CAV1,CD44,DDIT3,EIF5A,ERBB3,MIF,MMP2,NGFR,NRP1,PLAUR,PRNP,RACK1,RPL26,RPS3,RPS7,SCG2,SERPINE1,SFRP1,TGFB1,THBS1,TPT1,WNT5A"
BP,native species,Harmange,GOBP_CELL_MIGRATION_INVOLVED_IN_SPROUTING_ANGIOGENESIS,308,23635,52,8,3.47382715528409e-07,1.0534758438307185e-05,,"ANXA1,GREM1,NRP1,PIK3R3,SLIT2,SRPX2,THBS1,VEGFA"
BP,native species,Harmange,GOBP_REGULATION_OF_EXTRACELLULAR_MATRIX_DISASSEMBLY,308,23635,23,6,3.907175303705454e-07,1.1642780480322386e-05,,"CST3,FAP,FSCN1,PLAUR,TGFB1,TIMP3"
BP,native species,Harmange,GOBP_REGULATION_OF_MONONUCLEAR_CELL_MIGRATION,308,23635,117,11,3.922657222760947e-07,1.1642780480322386e-05,,"CCL2,CMKLR1,CSF1,GREM1,MIF,NBL1,SERPINE1,SLIT2,TGFB1,THBS1,WNT5A"
BP,native species,Harmange,GOBP_SMOOTH_MUSCLE_CELL_PROLIFERATION,308,23635,120,11,5.06916471739193e-07,1.4887336380551036e-05,,"APOE,CCN4,DDIT3,EREG,FOXP1,JUN,MMP2,PDGFRB,PRNP,TGFB1,THBS1"
BP,native species,Harmange,GOBP_REGULATION_OF_PHOSPHORYLATION,308,23635,373,19,5.212710357215682e-07,1.5149439475658076e-05,,"CEACAM1,EREG,ERRFI1,FGF1,FN1,HMGA2,IL11,LIF,MIF,NRP1,PDGFRB,PLAUR,RACK1,SESN2,SFRP1,SLIT2,THBS1,VEGFA,WNT5A"
BP,native species,Harmange,GOBP_EMBRYO_IMPLANTATION,308,23635,38,7,5.321279231376035e-07,1.5305535108803236e-05,,"IGFBP7,MMP2,RPL29,SPP1,STC1,TIMP1,VEGFA"
BP,native species,Harmange,GOBP_CIRCULATORY_SYSTEM_PROCESS,308,23635,450,21,5.488570765471067e-07,1.5588712069693425e-05,,"ADM,APOE,BIN1,CAV1,CEACAM1,EDNRB,F2R,FLNA,ITGA1,KCNJ2,KCNJ3,MMP2,MYOF,RGS2,S100A1,SLC7A5,SLIT2,STC1,TGFB1,VEGFA,VEGFC"
BP,native species,Harmange,GOBP_MORPHOGENESIS_OF_AN_EPITHELIUM,308,23635,269,16,5.531478476342828e-07,1.5588712069693425e-05,,"CD44,CEACAM1,FGF1,FLNA,FOXP1,GREM1,LIF,MMP2,MTSS1,NRP1,SLIT2,SOX10,TGFB1,TNC,VEGFA,WNT5A"
BP,native species,Harmange,GOBP_POSITIVE_REGULATION_OF_APOPTOTIC_SIGNALING_PATHWAY,308,23635,97,10,5.64468974900187e-07,1.5748684399715217e-05,,"CAV1,DDIT3,EIF5A,MMP2,RPL26,RPS3,RPS7,SFRP1,THBS1,WNT5A"
BP,native species,Harmange,GOBP_KIDNEY_EPITHELIUM_DEVELOPMENT,308,23635,98,10,6.214461088998972e-07,1.7166679641888248e-05,,"AQP1,BASP1,FGF1,GREM1,LIF,MTSS1,SFRP1,SLIT2,TGFB1,VEGFA"
BP,native species,Harmange,GOBP_CANONICAL_NF_KAPPAB_SIGNAL_TRANSDUCTION,308,23635,307,17,6.646577529377639e-07,1.8180344418591776e-05,,"BST2,CAV1,F2R,FLNA,GAPDH,LGALS1,RORA,S100A13,S100A4,S100B,SIRPA,SLC20A1,TGFB1,TMSB4X,VEGFA,WNT5A,ZC3HAV1"
BP,native species,Harmange,GOBP_RESPONSE_TO_OXYGEN_LEVELS,308,23635,274,16,7.065336456359941e-07,1.913814438179052e-05,,"AQP1,CAV1,CCND1,COL1A1,LOXL2,MMP2,NDRG1,RORA,S100B,SFRP1,SLC7A5,STC1,TGFB1,THBS1,VEGFA,VEGFC"
BP,native species,Harmange,GOBP_POSITIVE_CHEMOTAXIS,308,23635,57,8,7.209033806410367e-07,1.9339619538350887e-05,,"CCL2,MIF,NRP1,S100A4,SCG2,VEGFA,VEGFC,WNT5A"
BP,native species,Harmange,GOBP_VASCULAR_PROCESS_IN_CIRCULATORY_SYSTEM,308,23635,211,14,7.790815964428533e-07,2.0701310991195812e-05,,"ADM,APOE,CAV1,CEACAM1,EDNRB,F2R,ITGA1,MMP2,RGS2,S100A1,SLC7A5,SLIT2,TGFB1,VEGFA"
BP,native species,Harmange,GOBP_REGULATION_OF_ACTIN_FILAMENT_BASED_PROCESS,308,23635,348,18,8.374162190391456e-07,2.2029170120946724e-05,,"BCAS3,BIN1,BST2,CAPG,CAV1,CDC42EP3,FLNA,FSCN1,GPM6B,KCNJ2,MTSS1,NRP1,PDGFRA,PDGFRB,SFRP1,SLIT2,STC1,TMSB4X"
BP,native species,Harmange,GOBP_REGULATION_OF_CELL_SUBSTRATE_ADHESION,308,23635,182,13,8.448463092979567e-07,2.2029170120946724e-05,,"ACTN4,CSF1,FLNA,FN1,GPM6B,GREM1,MAP4K4,NRP1,SERPINE1,SFRP1,SPOCK1,THBS1,VEGFA"
BP,native species,Harmange,GOBP_POSITIVE_REGULATION_OF_CYTOKINE_PRODUCTION,308,23635,424,20,8.701108542401737e-07,2.247786373453782e-05,,"ANXA1,B2M,CADM1,DDIT3,EREG,F2R,FOXP1,GAPDH,IL17D,IL6ST,MIF,PSMA2,RORA,S100A13,SERPINE1,SLC7A5,TGFB1,THBS1,WNT5A,ZC3HAV1"
BP,native species,Harmange,GOBP_CARDIAC_MUSCLE_CELL_DIFFERENTIATION,308,23635,79,9,8.924965842829988e-07,2.2844637340821717e-05,,"DKK1,FOXP1,GREM1,PDGFRA,PDGFRB,RGS2,SOX6,TGFB1,VEGFA"
BP,native species,Harmange,GOBP_EPITHELIAL_CELL_DIFFERENTIATION,308,23635,427,20,9.70431428183177e-07,2.46136698602824e-05,,"ANXA1,ASAH1,BASP1,CAV1,CEACAM1,EREG,ERRFI1,ESRP1,FLNA,GREM1,IL6ST,LIF,MAP1B,MTSS1,NRP1,SERPINE1,STC1,TGFB1,VEGFA,WNT5A"
BP,native species,Harmange,GOBP_NEGATIVE_REGULATION_OF_LEUKOCYTE_CHEMOTAXIS,308,23635,15,5,9.816266722135618e-07,2.467331905834088e-05,,"CCL2,GREM1,MIF,NBL1,SLIT2"
BP,native species,Harmange,GOBP_POSITIVE_REGULATION_OF_PHOSPHATE_METABOLIC_PROCESS,308,23635,216,14,1.030965194649537e-06,2.568207940243043e-05,,"EREG,FGF1,HMGA2,IL11,LIF,MIF,NRP1,PDGFRB,PLAUR,RACK1,SESN2,THBS1,VEGFA,WNT5A"
BP,native species,Harmange,GOBP_MALE_GAMETE_GENERATION,308,23635,430,20,1.0812011708020482e-06,2.6597915596026893e-05,,"PSMA2,RGS2,RPL11,RPL13,RPL15,RPL18,RPL18A,RPL19,RPL28,RPL29,RPL3,RPL32,RPL35,RPL37,RPL37A,RPL38,RPL5,RPL7A,RPL8,TMEM119"
BP,native species,Harmange,GOBP_PLATELET_DERIVED_GROWTH_FACTOR_RECEPTOR_SIGNALING_PATHWAY,308,23635,42,7,1.0878879836743002e-06,2.6597915596026893e-05,,"APOE,CBLB,NRP1,PDGFC,PDGFRA,PDGFRB,VEGFA"
BP,native species,Harmange,GOBP_REGULATION_OF_CELL_CELL_ADHESION,308,23635,392,19,1.0974757821705347e-06,2.6597915596026893e-05,,"ADGRG1,ANXA1,B2M,CAV1,CBLB,CCL2,CD44,CEACAM1,IGFBP2,IL6ST,LGALS1,PLAUR,PRNP,PSMA2,SIRPA,SIRPB1,SOCS1,TGFB1,VEGFA"
BP,native species,Harmange,GOBP_PIGMENTATION,308,23635,81,9,1.105863157397534e-06,2.6597915596026893e-05,,"APOE,BACE2,DCT,EDNRB,ENPP1,MFSD12,MITF,PMEL,TYR"
BP,native species,Harmange,GOBP_NEGATIVE_REGULATION_OF_CELL_ACTIVATION,308,23635,159,12,1.2526183943044828e-06,2.9870130941106896e-05,,"ANXA1,APOE,CBLB,CEACAM1,CST7,FN1,LGALS1,PDGFRA,PRNP,PSMA2,SFRP1,SOCS1"
BP,native species,Harmange,GOBP_MACROPHAGE_MIGRATION,308,23635,44,7,1.5111802045460197e-06,3.543019135028063e-05,,"CCL2,CMKLR1,CSF1,EDNRB,MIF,MMP2,THBS1"
BP,native species,Harmange,GOBP_MONOCYTE_CHEMOTAXIS,308,23635,44,7,1.5111802045460197e-06,3.543019135028063e-05,,"ANXA1,CCL2,GREM1,NBL1,RPS19,SERPINE1,SLIT2"
BP,native species,Harmange,GOBP_BIOMINERAL_TISSUE_DEVELOPMENT,308,23635,109,10,1.6676483671174502e-06,3.877282453548071e-05,,"COL1A1,ENPP1,GPM6B,GREM1,NT5E,RFLNB,SPP1,SRGN,TGFB1,TMEM119"
BP,native species,Harmange,GOBP_POSITIVE_REGULATION_OF_CELL_ACTIVATION,308,23635,294,16,1.7811817464230892e-06,4.107022373983817e-05,,"ANXA1,AXL,B2M,CAV1,CCL2,FLNA,IGFBP2,IL6ST,MIF,NFATC2,SIRPA,SIRPB1,SOCS1,TGFB1,THBS1,WNT5A"
BP,native species,Harmange,GOBP_NEGATIVE_REGULATION_OF_VASCULAR_PERMEABILITY,308,23635,17,5,1.9798723224921825e-06,4.527740803076385e-05,,"ADM,APOE,CEACAM1,SLIT2,VEGFA"
BP,native species,Harmange,GOBP_REGULATION_OF_OSSIFICATION,308,23635,87,9,2.030663259252069e-06,4.606138612449816e-05,,"DKK1,ENPP1,GPM6B,GREM1,RFLNB,SFRP1,SRGN,TMEM119,WNT5A"
BP,native species,Harmange,GOBP_NEGATIVE_REGULATION_OF_MUSCLE_CELL_DIFFERENTIATION,308,23635,46,7,2.064222998466035e-06,4.60734573257619e-05,,"DKK1,EREG,FOXP1,NFATC2,RGS2,SOX6,TMEM119"
BP,native species,Harmange,GOBP_NEGATIVE_REGULATION_OF_PROTEOLYSIS,308,23635,46,7,2.064222998466035e-06,4.60734573257619e-05,,"CST3,MMP2,PRNP,SERPINE1,THBS1,TIMP1,TIMP3"
BP,native species,Harmange,GOBP_POSITIVE_REGULATION_OF_PHOSPHATIDYLINOSITOL_3_KINASE_PROTEIN_KINASE_B_SIGNAL_TRANSDUCTION,308,23635,169,12,2.380503526666233e-06,5.269327791629684e-05,,"AXL,DCN,ERBB3,F2R,FN1,PDGFC,PDGFRA,PDGFRB,TGFB1,THBS1,VEGFA,WNT5A"
BP,native species,Harmange,GOBP_POSITIVE_REGULATION_OF_INTRINSIC_APOPTOTIC_SIGNALING_PATHWAY,308,23635,47,7,2.3985829015662004e-06,5.269327791629684e-05,,"CAV1,DDIT3,EIF5A,MMP2,RPL26,RPS3,RPS7"
BP,native species,Harmange,GOBP_RESPONSE_TO_CORTICOSTEROID,308,23635,114,10,2.5139465569063177e-06,5.47961788575674e-05,,"ANXA1,AQP1,CCND1,ERRFI1,IGFBP2,IGFBP7,S100B,SLIT2,STC1,TGFB1"
BP,native species,Harmange,GOBP_NEGATIVE_REGULATION_OF_CHEMOTAXIS,308,23635,31,6,2.6103468981672288e-06,5.645633989059356e-05,,"CCL2,GREM1,MIF,NBL1,SLIT2,THBS1"
BP,native species,Harmange,GOBP_POSITIVE_REGULATION_OF_MONOATOMIC_ION_TRANSPORT,308,23635,142,11,2.7018220413217856e-06,5.776292099947977e-05,,"ACTN4,CAV1,CCL2,CEMIP,CTSS,F2R,FLNA,FXYD3,KCNJ2,PDGFRB,STC1"
BP,native species,Harmange,GOBP_FIBRINOLYSIS,308,23635,18,5,2.7121658247067564e-06,5.776292099947977e-05,,"FAP,PLAUR,SERPINB2,SERPINE1,THBS1"
BP,native species,Harmange,GOBP_VASCULOGENESIS,308,23635,48,7,2.7769824556844537e-06,5.869531099514868e-05,,"ADM,CAV1,CEACAM1,NRP1,PDGFRB,TGFB1,VEGFA"
BP,native species,Harmange,GOBP_RIBONUCLEOPROTEIN_COMPLEX_BIOGENESIS,308,23635,459,20,2.922621440074077e-06,6.130912644967424e-05,,"FAU,GAPDH,RPL11,RPL26,RPL35,RPL37,RPL5,RPL7A,RPS13,RPS14,RPS15,RPS15A,RPS17,RPS19,RPS21,RPS3A,RPS4X,RPS5,RPS7,RPSA"
BP,native species,Harmange,GOBP_RESPONSE_TO_KETONE,308,23635,173,12,3.0381413295421126e-06,6.325682320464547e-05,,"AQP1,CAV1,CCND1,ERRFI1,FOXP1,IGFBP7,SFRP1,SLIT2,SOX10,SPP1,TGFB1,THBS1"
BP,native species,Harmange,GOBP_MUSCLE_CELL_MIGRATION,308,23635,69,8,3.186040300931069e-06,6.584483288590876e-05,,"ANXA1,CCN4,DDIT3,NRP1,PDGFRB,PRNP,SERPINE1,SLIT2"
BP,native species,Harmange,GOBP_CONNECTIVE_TISSUE_DEVELOPMENT,308,23635,175,12,3.423371507462531e-06,7.00275727631375e-05,,"CCN4,CD44,GREM1,HMGA2,LOXL2,NFATC2,PDGFRB,RFLNB,SOX6,STC1,TGFB1,TIMP1"
BP,native species,Harmange,GOBP_DEVELOPMENT_OF_PRIMARY_SEXUAL_CHARACTERISTICS,308,23635,118,10,3.4386299170429526e-06,7.00275727631375e-05,,"ADGRG1,BASP1,CCND1,EREG,FLNA,MMP2,PDGFRA,SLIT2,VEGFA,WNT5A"
BP,native species,Harmange,GOBP_REGULATION_OF_LYMPHOCYTE_ACTIVATION,308,23635,386,18,3.626216108006064e-06,7.30941177056965e-05,,"ANXA1,AXL,B2M,CAV1,CBLB,CCL2,IGFBP2,IL6ST,LGALS1,MIF,NFATC2,PRNP,PSMA2,SFRP1,SIRPA,SIRPB1,SOCS1,TGFB1"
BP,native species,Harmange,GOBP_SUBSTRATE_DEPENDENT_CELL_MIGRATION,308,23635,19,5,3.641606581036492e-06,7.30941177056965e-05,,"FN1,ITGA11,NRP1,SLIT2,VEGFC"
BP,native species,Harmange,GOBP_REGULATION_OF_WNT_SIGNALING_PATHWAY,308,23635,276,15,3.815976060913028e-06,7.604695149962392e-05,,"APOE,CAV1,CCN4,COL1A1,DDIT3,DKK1,GREM1,IGFBP2,ITGA3,LYPD6,RACK1,SFRP1,SOX10,TGFB1,WNT5A"
BP,native species,Harmange,GOBP_RRNA_PROCESSING,308,23635,209,13,3.952380209776842e-06,7.733103235723832e-05,,"RPL11,RPL26,RPL35,RPL37,RPL5,RPL7A,RPS13,RPS14,RPS15,RPS17,RPS19,RPS21,RPS7"
BP,native species,Harmange,GOBP_POSITIVE_REGULATION_OF_CANONICAL_NF_KAPPAB_SIGNAL_TRANSDUCTION,308,23635,209,13,3.952380209776842e-06,7.733103235723832e-05,,"BST2,CAV1,F2R,FLNA,GAPDH,LGALS1,S100A13,S100A4,S100B,SLC20A1,TGFB1,VEGFA,ZC3HAV1"
BP,native species,Harmange,GOBP_POSITIVE_REGULATION_OF_SMOOTH_MUSCLE_CELL_PROLIFERATION,308,23635,71,8,3.963561873507197e-06,7.733103235723832e-05,,"CCN4,EREG,FOXP1,JUN,MMP2,PDGFRB,TGFB1,THBS1"
BP,native species,Harmange,GOBP_RESPONSE_TO_BACTERIUM,308,23635,430,19,4.245632750990275e-06,8.225913455043657e-05,,"ADM,AQP1,AXL,B2M,CAV1,CCL2,EDNRB,F2R,FAU,FOXP1,GBP2,H2BC21,MIF,NQO1,RPS19,SERPINE1,SIRPA,SLC7A5,WNT5A"
BP,native species,Harmange,GOBP_NEGATIVE_REGULATION_OF_OSSIFICATION,308,23635,34,6,4.613910499577345e-06,8.87780020263503e-05,,"DKK1,ENPP1,GREM1,RFLNB,SFRP1,SRGN"
BP,native species,Harmange,GOBP_ENDOTHELIAL_CELL_PROLIFERATION,308,23635,123,10,4.9988458518965775e-06,9.552588990953048e-05,,"APOE,CAV1,CCL2,LOXL2,NGFR,NRP1,SCG2,THBS1,VEGFA,WNT5A"
BP,native species,Harmange,GOBP_GLIOGENESIS,308,23635,214,13,5.118081347992015e-06,9.713909497209336e-05,,"ADGRG1,BIN1,CCL2,CSF1,ERBB3,GPM6B,NDRG1,PLP1,S100B,SLC7A5,SOX10,SOX6,TGFB1"
BP,native species,Harmange,GOBP_REGULATION_OF_CELLULAR_RESPONSE_TO_GROWTH_FACTOR_STIMULUS,308,23635,250,14,5.704998855060815e-06,0.0001075469378758,,"ADGRG1,CAV1,CRIM1,DCN,FGF1,GREM1,ITGA3,NBL1,NRP1,SEMA6A,SLIT2,THBS1,VEGFA,VEGFC"
BP,native species,Harmange,GOBP_POSITIVE_REGULATION_OF_ERK1_AND_ERK2_CASCADE,308,23635,154,11,5.929336306457919e-06,0.0001110258274833,,"APOE,CD44,F2R,FGF1,MIF,NRP1,PDGFC,PDGFRA,PDGFRB,TGFB1,VEGFA"
BP,native species,Harmange,GOBP_RESPONSE_TO_VITAMIN,308,23635,75,8,6.008274044150445e-06,0.0001117538972211,,"CCND1,COL1A1,MAP1B,SFRP1,SPP1,STC1,TGFB1,TYR"
BP,native species,Harmange,GOBP_T_CELL_ACTIVATION,308,23635,441,19,6.093958458390266e-06,0.0001125969807874,,"ANXA1,B2M,CAV1,CBLB,CCL2,CD44,CEACAM1,FOXP1,IGFBP2,IL6ST,LGALS1,PIK3R3,PRNP,PSMA2,RORA,SIRPA,SIRPB1,SOCS1,TGFB1"
BP,native species,Harmange,GOBP_MUSCLE_CELL_PROLIFERATION,308,23635,155,11,6.309281306350294e-06,0.0001158085187152,,"APOE,CCN4,DDIT3,EREG,FOXP1,JUN,MMP2,PDGFRB,PRNP,TGFB1,THBS1"
BP,native species,Harmange,GOBP_MESENCHYMAL_CELL_DIFFERENTIATION,308,23635,186,12,6.413254143362864e-06,0.0001169475755554,,"COL1A1,FN1,GREM1,HMGA2,LOXL2,NRP1,S100A4,SFRP1,SOX10,TGFB1,VEGFA,WNT5A"
BP,native species,Harmange,GOBP_NEGATIVE_REGULATION_OF_ENDOTHELIAL_CELL_PROLIFERATION,308,23635,36,6,6.5374386197324335e-06,0.0001176738951551,,"APOE,CAV1,CCL2,NGFR,SCG2,THBS1"
BP,native species,Harmange,GOBP_REGULATION_OF_CELL_MIGRATION_INVOLVED_IN_SPROUTING_ANGIOGENESIS,308,23635,36,6,6.5374386197324335e-06,0.0001176738951551,,"ANXA1,GREM1,NRP1,SRPX2,THBS1,VEGFA"
BP,native species,Harmange,GOBP_MYELOID_CELL_DIFFERENTIATION,308,23635,327,16,6.937460403543177e-06,0.0001240738110633,,"CCN4,CEACAM1,CSF1,FLNA,FOXP1,FTL,IL11,IL6ST,LIF,PIR,RPS14,RPS19,SNX10,SOCS1,TGFB1,VEGFA"
BP,native species,Harmange,GOBP_NEGATIVE_REGULATION_OF_CELLULAR_RESPONSE_TO_GROWTH_FACTOR_STIMULUS,308,23635,77,8,7.326788681481322e-06,0.0001302021682887,,"CAV1,CRIM1,DCN,GREM1,NBL1,SEMA6A,SLIT2,THBS1"
BP,native species,Harmange,GOBP_REGULATION_OF_NEURON_DIFFERENTIATION,308,23635,102,9,7.64610594130032e-06,0.0001343636285831,,"B2M,BIN1,DKK1,EDNRB,ESRP1,MAP1B,NBL1,S100B,SFRP1"
BP,native species,Harmange,GOBP_HEART_DEVELOPMENT,308,23635,368,17,7.657282059042199e-06,0.0001343636285831,,"BASP1,DKK1,ERBB3,FN1,FOXF1,FOXP1,GREM1,MMP2,NRP1,PDGFRA,PDGFRB,RGS2,SLIT2,SOX6,TGFB1,VEGFA,WNT5A"
BP,native species,Harmange,GOBP_POSITIVE_REGULATION_OF_SIGNAL_TRANSDUCTION_BY_P53_CLASS_MEDIATOR,308,23635,37,6,7.717786236922446e-06,0.0001345788975063,,"EIF5A,RPL11,RPL26,RPL37,RPS15,RPS7"
BP,native species,Harmange,GOBP_POSITIVE_REGULATION_OF_CELL_MIGRATION_INVOLVED_IN_SPROUTING_ANGIOGENESIS,308,23635,22,5,7.986682919396839e-06,0.0001384027661187,,"ANXA1,GREM1,NRP1,SRPX2,VEGFA"
BP,native species,Harmange,GOBP_ANTIMICROBIAL_HUMORAL_IMMUNE_RESPONSE_MEDIATED_BY_ANTIMICROBIAL_PEPTIDE,308,23635,78,8,8.072721512926892e-06,0.0001390302038337,,"ADM,B2M,CCL2,CXCL14,FAU,GAPDH,H2BC21,RPS19"
BP,native species,Harmange,GOBP_POSITIVE_REGULATION_OF_CELLULAR_COMPONENT_BIOGENESIS,308,23635,452,19,8.639889070134486e-06,0.0001478852178262,,"APOE,BIN1,CAV1,CDC42EP3,CDK2,FLNA,FSCN1,GBP2,MAP1B,MAP4K4,MMP1,MTSS1,NRP1,RACK1,RPS3,SFRP1,SRPX2,TGFB1,VEGFA"
BP,native species,Harmange,GOBP_NEPHRON_EPITHELIUM_DEVELOPMENT,308,23635,79,8,8.881760941506497e-06,0.0001506914625226,,"AQP1,BASP1,FGF1,GREM1,LIF,MTSS1,TGFB1,VEGFA"
BP,native species,Harmange,GOBP_CARDIOCYTE_DIFFERENTIATION,308,23635,104,9,8.965871963711105e-06,0.0001506914625226,,"DKK1,FOXP1,GREM1,PDGFRA,PDGFRB,RGS2,SOX6,TGFB1,VEGFA"
BP,native species,Harmange,GOBP_INTEGRIN_MEDIATED_SIGNALING_PATHWAY,308,23635,104,9,8.965871963711105e-06,0.0001506914625226,,"CEACAM1,FLNA,FN1,ITGA1,ITGA11,ITGA3,NRP1,SERPINE1,TIMP1"
BP,native species,Harmange,GOBP_NEGATIVE_REGULATION_OF_MONONUCLEAR_CELL_MIGRATION,308,23635,23,5,1.0096673305237478e-05,0.0001684874691228,,"CCL2,GREM1,MIF,NBL1,SLIT2"
BP,native species,Harmange,GOBP_RESPONSE_TO_ESTROGEN,308,23635,58,7,1.0145482011695796e-05,0.0001684874691228,,"ARPC1B,BCAS3,CAV1,CCND1,IGFBP2,MMP2,SFRP1"
BP,native species,Harmange,GOBP_LEUKOCYTE_CELL_CELL_ADHESION,308,23635,338,16,1.0489239973324202e-05,0.0001731655593229,,"ANXA1,B2M,CAV1,CBLB,CCL2,CD44,IGFBP2,IL6ST,LGALS1,NT5E,PRNP,PSMA2,SIRPA,SIRPB1,SOCS1,TGFB1"
BP,native species,Harmange,GOBP_REGULATION_OF_ENDOCYTOSIS,308,23635,264,14,1.0607247679849171e-05,0.0001740836530987,,"APOE,AXL,B2M,BIN1,CAV1,CCL2,DKK1,GREM1,RACK1,SERPINE1,SIRPA,SIRPB1,TGFB1,VEGFA"
BP,native species,Harmange,GOBP_POSITIVE_REGULATION_OF_ENDOCYTOSIS,308,23635,134,10,1.071383377241949e-05,0.0001748046562868,,"APOE,AXL,B2M,BIN1,CCL2,GREM1,SERPINE1,SIRPA,SIRPB1,VEGFA"
BP,native species,Harmange,GOBP_SIGNAL_TRANSDUCTION_BY_P53_CLASS_MEDIATOR,308,23635,164,11,1.08023366219255e-05,0.0001752239486928,,"CD44,EIF5A,MIF,NDRG1,RPL11,RPL26,RPL37,RPL5,RPS15,RPS7,SESN2"
BP,native species,Harmange,GOBP_SEX_DIFFERENTIATION,308,23635,136,10,1.2206933725210524e-05,0.0001968632664354,,"ADGRG1,BASP1,CCND1,EREG,FLNA,MMP2,PDGFRA,SLIT2,VEGFA,WNT5A"
BP,native species,Harmange,GOBP_REGULATION_OF_SPROUTING_ANGIOGENESIS,308,23635,40,6,1.2331032494851066e-05,0.0001977217279346,,"CEACAM1,FGF1,S100A1,SEMA6A,THBS1,VEGFA"
BP,native species,Harmange,GOBP_SECONDARY_METABOLITE_BIOSYNTHETIC_PROCESS,308,23635,24,5,1.2618095543220544e-05,0.0001988954043253,,"DCT,MFSD12,PMEL,TYR,WNT5A"
BP,native species,Harmange,GOBP_NEGATIVE_REGULATION_OF_BIOMINERAL_TISSUE_DEVELOPMENT,308,23635,24,5,1.2618095543220544e-05,0.0001988954043253,,"ENPP1,GREM1,RFLNB,SRGN,TGFB1"
BP,native species,Harmange,GOBP_REGULATION_OF_MACROPHAGE_CHEMOTAXIS,308,23635,24,5,1.2618095543220544e-05,0.0001988954043253,,"CCL2,CMKLR1,CSF1,MIF,THBS1"
BP,native species,Harmange,GOBP_SMOOTH_MUSCLE_CELL_MIGRATION,308,23635,60,7,1.2744908487816069e-05,0.000199765700455,,"CCN4,DDIT3,NRP1,PDGFRB,PRNP,SERPINE1,SLIT2"
BP,native species,Harmange,GOBP_POSITIVE_REGULATION_OF_LEUKOCYTE_CHEMOTAXIS,308,23635,83,8,1.2837055828825323e-05,0.00020008595398,,"CCL2,CMKLR1,CSF1,SERPINE1,THBS1,VEGFA,VEGFC,WNT5A"
BP,native species,Harmange,GOBP_REGULATION_OF_TRANSMEMBRANE_TRANSPORT,308,23635,306,15,1.3147703879908852e-05,0.0002037894101385,,"ACTN4,BIN1,CAV1,CEMIP,CTSS,ENPP1,F2R,FLNA,FXYD3,KCNJ2,PRNP,RGS2,SLC7A5,TGFB1,THBS1"
BP,native species,Harmange,GOBP_REPRODUCTIVE_SYSTEM_DEVELOPMENT,308,23635,138,10,1.387598360706996e-05,0.0002138894710703,,"ADGRG1,BASP1,CCND1,EREG,FLNA,MMP2,PDGFRA,SLIT2,VEGFA,WNT5A"
BP,native species,Harmange,GOBP_REGULATION_OF_SIGNAL_TRANSDUCTION_BY_P53_CLASS_MEDIATOR,308,23635,110,9,1.4154688105950063e-05,0.0002158889234167,,"CD44,EIF5A,MIF,RPL11,RPL26,RPL37,RPL5,RPS15,RPS7"
BP,native species,Harmange,GOBP_REGULATION_OF_MONOATOMIC_ION_TRANSPORT,308,23635,308,15,1.4196460544588538e-05,0.0002158889234167,,"ACTN4,B2M,BIN1,CAV1,CCL2,CEMIP,CTSS,F2R,FLNA,FXYD3,KCNJ2,PDGFRB,PRNP,STC1,TGFB1"
BP,native species,Harmange,GOBP_REGULATION_OF_TISSUE_REMODELING,308,23635,61,7,1.4237835809560716e-05,0.0002158889234167,,"CEACAM1,CST3,GREM1,SFRP1,SPP1,TGFB1,TMEM119"
BP,native species,Harmange,GOBP_WNT_SIGNALING_PATHWAY,308,23635,347,16,1.4517765282322493e-05,0.0002189435953388,,"APOE,CAV1,CCN4,COL1A1,DDIT3,DKK1,EDNRB,GREM1,IGFBP2,ITGA3,LYPD6,RACK1,SFRP1,SOX10,TGFB1,WNT5A"
BP,native species,Harmange,GOBP_REGULATION_OF_BLOOD_CIRCULATION,308,23635,202,12,1.477846168253488e-05,0.000221676925238,,"ADM,BIN1,CAV1,EDNRB,F2R,FLNA,KCNJ2,KCNJ3,MMP2,RGS2,S100A1,STC1"
BP,native species,Harmange,GOBP_NEURON_MIGRATION,308,23635,111,9,1.5229774799889143e-05,0.0002272249823085,,"ADGRG1,DNER,FLNA,MAP1B,NRP1,PHACTR1,SEMA6A,SPOCK1,VEGFA"
BP,native species,Harmange,GOBP_NEURON_APOPTOTIC_PROCESS,308,23635,203,12,1.5526743786945906e-05,0.0002304234849232,,"CCL2,DDIT3,DKK1,ERBB3,F2R,GAPDH,IL6ST,ITGA1,MMP2,NGFR,NRP1,PRNP"
BP,native species,Harmange,GOBP_LEUKOCYTE_DIFFERENTIATION,308,23635,472,19,1.582353982923959e-05,0.0002335855879554,,"ANXA1,AXL,CCN4,CEACAM1,CSF1,FOXP1,IL11,IL6ST,LGALS1,LIF,PIK3R3,PIR,PSMA2,RORA,SFRP1,SNX10,SOCS1,TGFB1,VEGFA"
BP,native species,Harmange,GOBP_NEGATIVE_REGULATION_OF_WNT_SIGNALING_PATHWAY,308,23635,141,10,1.6746781415162325e-05,0.0002459132639384,,"APOE,CAV1,DDIT3,DKK1,GREM1,IGFBP2,RACK1,SFRP1,SOX10,WNT5A"
BP,native species,Harmange,GOBP_REGULATION_OF_CELL_MATRIX_ADHESION,308,23635,113,9,1.7589831036440618e-05,0.0002569404638307,,"CSF1,GPM6B,GREM1,MAP4K4,NRP1,SERPINE1,SFRP1,THBS1,VEGFA"
BP,native species,Harmange,GOBP_NEGATIVE_REGULATION_OF_BONE_MINERALIZATION,308,23635,13,4,1.843040102972261e-05,0.0002664291133312,,"ENPP1,GREM1,RFLNB,SRGN"
BP,native species,Harmange,GOBP_RESPONSE_TO_UV_A,308,23635,13,4,1.843040102972261e-05,0.0002664291133312,,"CCND1,MMP1,MMP2,TIMP1"
BP,native species,Harmange,GOBP_NEGATIVE_REGULATION_OF_CANONICAL_WNT_SIGNALING_PATHWAY,308,23635,114,9,1.888204970611497e-05,0.0002707170509921,,"APOE,CAV1,DDIT3,DKK1,GREM1,IGFBP2,SFRP1,SOX10,WNT5A"
BP,native species,Harmange,GOBP_REGULATION_OF_VASCULAR_PERMEABILITY,308,23635,43,6,1.8953056795218044e-05,0.0002707170509921,,"ADM,APOE,CEACAM1,SLIT2,TGFB1,VEGFA"
BP,native species,Harmange,GOBP_NEGATIVE_REGULATION_OF_STRIATED_MUSCLE_CELL_DIFFERENTIATION,308,23635,26,5,1.9115146611271425e-05,0.0002707170509921,,"DKK1,FOXP1,RGS2,SOX6,TMEM119"
BP,native species,Harmange,GOBP_ENDOTHELIAL_CELL_CHEMOTAXIS,308,23635,26,5,1.9115146611271425e-05,0.0002707170509921,,"FGF1,NRP1,THBS1,TMSB4X,VEGFA"
BP,native species,Harmange,GOBP_POSITIVE_REGULATION_OF_CELL_DEVELOPMENT,308,23635,318,15,2.06347040030643e-05,0.0002907617382249,,"ANXA1,AXL,BIN1,CSF1,DCT,L1CAM,LIF,MAP1B,NRP1,SLC7A5,SLIT2,SOCS1,SOX10,TGFB1,VEGFA"
BP,native species,Harmange,GOBP_NEGATIVE_REGULATION_OF_CYTOKINE_PRODUCTION,308,23635,245,13,2.1763956641308763e-05,0.0003051328594434,,"ANXA1,AXL,BST2,CEACAM1,CMKLR1,DDIT3,ERRFI1,FN1,PRNP,SIRPA,SRGN,TGFB1,THBS1"
BP,native species,Harmange,GOBP_RESPONSE_TO_ESTRADIOL,308,23635,90,8,2.331790980511366e-05,0.0003252848417813,,"ARPC1B,CCND1,COL1A1,IGFBP2,MAP1B,MMP2,SFRP1,TGFB1"
BP,native species,Harmange,GOBP_POSITIVE_REGULATION_OF_LYMPHOCYTE_ACTIVATION,308,23635,248,13,2.4723099464762392e-05,0.0003404943117909,,"ANXA1,AXL,B2M,CAV1,CCL2,IGFBP2,IL6ST,MIF,NFATC2,SIRPA,SIRPB1,SOCS1,TGFB1"
BP,native species,Harmange,GOBP_REGULATION_OF_PLATELET_ACTIVATION,308,23635,45,6,2.4774317309522157e-05,0.0003404943117909,,"ADGRG1,APOE,CEACAM1,FLNA,IL6ST,PDGFRA"
BP,native species,Harmange,GOBP_ENDOTHELIAL_CELL_APOPTOTIC_PROCESS,308,23635,45,6,2.4774317309522157e-05,0.0003404943117909,,"CCL2,NGFR,SCG2,SERPINE1,TGFB1,THBS1"
BP,native species,Harmange,GOBP_REGULATION_OF_CANONICAL_WNT_SIGNALING_PATHWAY,308,23635,214,12,2.6213324167130925e-05,0.0003585057569916,,"APOE,CAV1,COL1A1,DDIT3,DKK1,GREM1,IGFBP2,LYPD6,SFRP1,SOX10,TGFB1,WNT5A"
BP,native species,Harmange,GOBP_CELL_SUBSTRATE_JUNCTION_ASSEMBLY,308,23635,92,8,2.7377770253507995e-05,0.0003707960145984,,"FN1,GPM6B,GREM1,MAP4K4,NRP1,SFRP1,THBS1,VEGFA"
BP,native species,Harmange,GOBP_POSITIVE_REGULATION_OF_MONOATOMIC_ION_TRANSMEMBRANE_TRANSPORT,308,23635,92,8,2.7377770253507995e-05,0.0003707960145984,,"ACTN4,CAV1,CEMIP,CTSS,F2R,FLNA,FXYD3,KCNJ2"
BP,native species,Harmange,GOBP_REGULATION_OF_NEUROGENESIS,308,23635,251,13,2.8028628258049632e-05,0.000377777163478,,"B2M,BIN1,DCT,HES6,L1CAM,MAP1B,NRP1,SLC7A5,SLIT2,SOX10,SPP1,TGFB1,VEGFA"
BP,native species,Harmange,GOBP_SECONDARY_METABOLIC_PROCESS,308,23635,46,6,2.8180831456180576e-05,0.0003780024988593,,"AKR1B1,DCT,MFSD12,PMEL,TYR,WNT5A"
BP,native species,Harmange,GOBP_RENAL_TUBULE_DEVELOPMENT,308,23635,68,7,2.9270573456917727e-05,0.0003907411480612,,"AQP1,FGF1,GREM1,LIF,MTSS1,TGFB1,VEGFA"
BP,native species,Harmange,GOBP_REGULATION_OF_PROTEIN_CONTAINING_COMPLEX_ASSEMBLY,308,23635,370,16,3.169966866043377e-05,0.0004211527407743,,"APOE,BIN1,CAPG,CDC42EP3,DKK1,FSCN1,GAPDH,GBP2,MAP1B,MMP1,RACK1,RPS3,SLIT2,TGFB1,TMSB4X,VEGFA"
BP,native species,Harmange,GOBP_REGULATION_OF_MORPHOGENESIS_OF_AN_EPITHELIUM,308,23635,47,6,3.195384343978265e-05,0.0004225176454833,,"FGF1,FOXP1,GREM1,LIF,TGFB1,VEGFA"
BP,native species,Harmange,GOBP_MESONEPHROS_DEVELOPMENT,308,23635,69,7,3.221560139388396e-05,0.0004239694711742,,"BASP1,FGF1,GREM1,SFRP1,SLIT2,TGFB1,VEGFA"
BP,native species,Harmange,GOBP_REGULATION_OF_PROTEOLYSIS,308,23635,122,9,3.2448028842185013e-05,0.0004250234763835,,"APOE,CST3,MMP2,PLAUR,PRNP,SERPINE1,THBS1,TIMP1,TIMP3"
BP,native species,Harmange,GOBP_REGULATION_OF_INTRINSIC_APOPTOTIC_SIGNALING_PATHWAY_BY_P53_CLASS_MEDIATOR,308,23635,29,5,3.342145940226095e-05,0.0004337017289874,,"CD44,EIF5A,MIF,RPL26,RPS7"
BP,native species,Harmange,GOBP_REGULATION_OF_CELLULAR_RESPONSE_TO_VASCULAR_ENDOTHELIAL_GROWTH_FACTOR_STIMULUS,308,23635,29,5,3.342145940226095e-05,0.0004337017289874,,"ADGRG1,DCN,GREM1,SEMA6A,VEGFA"
BP,native species,Harmange,GOBP_NEGATIVE_REGULATION_OF_EXTRACELLULAR_MATRIX_ORGANIZATION,308,23635,15,4,3.446755493845606e-05,0.0004403679708845,,"CST3,FAP,TGFB1,TIMP3"
BP,native species,Harmange,GOBP_REGULATION_OF_FIBRINOLYSIS,308,23635,15,4,3.446755493845606e-05,0.0004403679708845,,"FAP,PLAUR,SERPINE1,THBS1"
BP,native species,Harmange,GOBP_RESPONSE_TO_HYPEROXIA,308,23635,15,4,3.446755493845606e-05,0.0004403679708845,,"CAV1,COL1A1,MMP2,SLC7A5"
BP,native species,Harmange,GOBP_GRANULOCYTE_CHEMOTAXIS,308,23635,95,8,3.456651814469899e-05,0.0004403679708845,,"ANXA1,CCL2,CMKLR1,CSF1,SCG2,SLIT2,THBS1,VEGFA"
BP,native species,Harmange,GOBP_CALCIUM_ION_TRANSPORT,308,23635,333,15,3.513538283294205e-05,0.0004455805368359,,"BIN1,CAV1,CCL2,CEMIP,DDIT3,EDNRB,F2R,FLNA,PDGFRB,PRNP,RAMP1,STC1,TGFB1,TPT1,TRPM1"
BP,native species,Harmange,GOBP_CANONICAL_WNT_SIGNALING_PATHWAY,308,23635,257,13,3.58166704035042e-05,0.0004507636771481,,"APOE,CAV1,COL1A1,DDIT3,DKK1,EDNRB,GREM1,IGFBP2,LYPD6,SFRP1,SOX10,TGFB1,WNT5A"
BP,native species,Harmange,GOBP_CELLULAR_RESPONSE_TO_OXYGEN_LEVELS,308,23635,154,10,3.586721732146763e-05,0.0004507636771481,,"AQP1,CAV1,CCND1,NDRG1,RORA,S100B,SFRP1,STC1,TGFB1,VEGFA"
BP,native species,Harmange,GOBP_REGULATION_OF_T_CELL_ACTIVATION,308,23635,295,14,3.636122375700716e-05,0.0004549229340002,,"ANXA1,B2M,CAV1,CBLB,CCL2,IGFBP2,IL6ST,LGALS1,PRNP,PSMA2,SIRPA,SIRPB1,SOCS1,TGFB1"
BP,native species,Harmange,GOBP_POSITIVE_REGULATION_OF_LEUKOCYTE_MIGRATION,308,23635,124,9,3.690338588256882e-05,0.000459644850948,,"CCL2,CMKLR1,CSF1,SERPINE1,TGFB1,THBS1,VEGFA,VEGFC,WNT5A"
BP,native species,Harmange,GOBP_RRNA_METABOLIC_PROCESS,308,23635,258,13,3.7283373258806135e-05,0.0004603214272893,,"RPL11,RPL26,RPL35,RPL37,RPL5,RPL7A,RPS13,RPS14,RPS15,RPS17,RPS19,RPS21,RPS7"
BP,native species,Harmange,GOBP_INTERLEUKIN_1_PRODUCTION,308,23635,96,8,3.728768550802564e-05,0.0004603214272893,,"ANXA1,CEACAM1,ERRFI1,F2R,FOXP1,S100A13,SIRPA,WNT5A"
BP,native species,Harmange,GOBP_REGULATION_OF_INTRINSIC_APOPTOTIC_SIGNALING_PATHWAY_IN_RESPONSE_TO_DNA_DAMAGE,308,23635,30,5,3.968008677117271e-05,0.0004876979827822,,"CD44,MIF,RPL26,RPS3,TPT1"
BP,native species,Harmange,GOBP_NEGATIVE_REGULATION_OF_ENDOTHELIAL_CELL_MIGRATION,308,23635,49,6,4.071518216444469e-05,0.0004982252554333,,"APOE,DCN,SLIT2,STC1,TGFB1,THBS1"
BP,native species,Harmange,GOBP_CELLULAR_COMPONENT_DISASSEMBLY,308,23635,420,17,4.137413807003592e-05,0.0005040779267048,,"ADGRG1,CAPG,CST3,CTSS,DKK1,DSTN,FAP,FSCN1,HMGA1,MAP1B,MAP4K4,MMP1,MMP2,PLAUR,RACK1,TGFB1,TIMP3"
BP,native species,Harmange,GOBP_DEVELOPMENTAL_GROWTH,308,23635,338,15,4.165529113547849e-05,0.0005052967924695,,"ANXA1,APOE,BASP1,EREG,FGF1,FOXP1,L1CAM,MAP1B,NRP1,RGS2,S100B,SLIT2,SPP1,STC1,VEGFA"
BP,native species,Harmange,GOBP_REGULATION_OF_TUBE_SIZE,308,23635,98,8,4.326882943459747e-05,0.0005225975503139,,"ADM,CAV1,EDNRB,F2R,ITGA1,MMP2,RGS2,S100A1"
BP,native species,Harmange,GOBP_RESPONSE_TO_MOLECULE_OF_BACTERIAL_ORIGIN,308,23635,262,13,4.368728002237735e-05,0.0005253772037173,,"AXL,B2M,CCL2,EDNRB,F2R,FOXP1,GBP2,MIF,NQO1,SERPINE1,SIRPA,SLC7A5,WNT5A"
BP,native species,Harmange,GOBP_POSITIVE_REGULATION_OF_NERVOUS_SYSTEM_DEVELOPMENT,308,23635,191,11,4.450240408959009e-05,0.0005311872721503,,"BIN1,DCT,L1CAM,MAP1B,NRP1,SLC7A5,SLIT2,SOX10,SRPX2,TGFB1,VEGFA"
BP,native species,Harmange,GOBP_MUSCLE_CELL_DEVELOPMENT,308,23635,127,9,4.455119056744546e-05,0.0005311872721503,,"ACTN4,ADM,BIN1,COL6A1,FOXP1,PDGFRA,PDGFRB,RGS2,VEGFA"
BP,native species,Harmange,GOBP_INORGANIC_ION_HOMEOSTASIS,308,23635,341,15,4.605860113684556e-05,0.0005468233922204,,"ATOX1,B2M,CAV1,EDNRB,ENPP1,FTL,FXYD3,KCNJ2,MT2A,NT5E,PRNP,SPP1,STC1,TPT1,WNT5A"
BP,native species,Harmange,GOBP_RESPONSE_TO_VITAMIN_D,308,23635,31,5,4.680888290059685e-05,0.0005533762003926,,"SFRP1,SPP1,STC1,TGFB1,TYR"
BP,native species,Harmange,GOBP_CHONDROCYTE_DIFFERENTIATION,308,23635,74,7,5.083436215665251e-05,0.0005984298329833,,"CCN4,GREM1,HMGA2,LOXL2,RFLNB,SOX6,TGFB1"
BP,native species,Harmange,GOBP_CELL_SUBSTRATE_JUNCTION_ORGANIZATION,308,23635,101,8,5.3726818139059606e-05,0.0006298227840671,,"FN1,GPM6B,GREM1,MAP4K4,NRP1,SFRP1,THBS1,VEGFA"
BP,native species,Harmange,GOBP_HEAD_DEVELOPMENT,308,23635,473,18,5.486993958112469e-05,0.0006357943217954,,"ADGRG1,AQP1,B2M,BASP1,DCT,DKK1,FLNA,FOXP1,NRP1,PHACTR1,PLP1,RORA,S100A1,SFRP1,SLIT2,SOX6,TGFB1,WNT5A"
BP,native species,Harmange,GOBP_METANEPHRIC_NEPHRON_DEVELOPMENT,308,23635,32,5,5.4888728810208907e-05,0.0006357943217954,,"AQP1,GREM1,LIF,PDGFRA,PDGFRB"
BP,native species,Harmange,GOBP_DEVELOPMENTAL_CELL_GROWTH,308,23635,162,10,5.5147751209494247e-05,0.0006357943217954,,"APOE,FOXP1,L1CAM,MAP1B,NRP1,RGS2,S100B,SLIT2,SPP1,VEGFA"
BP,native species,Harmange,GOBP_POSITIVE_REGULATION_OF_NEUROGENESIS,308,23635,162,10,5.5147751209494247e-05,0.0006357943217954,,"BIN1,DCT,L1CAM,MAP1B,NRP1,SLC7A5,SLIT2,SOX10,TGFB1,VEGFA"
BP,native species,Harmange,GOBP_REGULATION_OF_CELL_SUBSTRATE_JUNCTION_ORGANIZATION,308,23635,75,7,5.544881240352773e-05,0.0006366345127812,,"GPM6B,GREM1,MAP4K4,NRP1,SFRP1,THBS1,VEGFA"
BP,native species,Harmange,GOBP_MONONUCLEAR_CELL_DIFFERENTIATION,308,23635,388,16,5.582085678049859e-05,0.0006382794689245,,"ANXA1,AXL,CSF1,FOXP1,IL11,IL6ST,LGALS1,LIF,PIK3R3,PIR,PSMA2,RORA,SFRP1,SOCS1,TGFB1,VEGFA"
BP,native species,Harmange,GOBP_CELLULAR_RESPONSE_TO_BIOTIC_STIMULUS,308,23635,198,11,6.166672548495312e-05,0.0007022455677674,,"AXL,B2M,CCL2,DDIT3,EDNRB,GBP2,MIF,SERPINE1,SIRPA,SLC7A5,WNT5A"
BP,native species,Harmange,GOBP_RESPONSE_TO_NUTRIENT,308,23635,133,9,6.391207020316619e-05,0.0007205790222219,,"CCND1,COL1A1,IGFBP2,MAP1B,SFRP1,SPP1,STC1,TGFB1,TYR"
BP,native species,Harmange,GOBP_COLLAGEN_CATABOLIC_PROCESS,308,23635,33,5,6.400429691324482e-05,0.0007205790222219,,"CST3,CTSS,FAP,MMP1,MMP2"
BP,native species,Harmange,GOBP_CELLULAR_RESPONSE_TO_CHEMICAL_STRESS,308,23635,272,13,6.405146864194982e-05,0.0007205790222219,,"AKR1B1,AQP1,ATOX1,CAV1,DDIT3,ERRFI1,FOXP1,NQO1,PDGFRA,RACK1,RPS3,SESN2,SIRPA"
BP,native species,Harmange,GOBP_EXTRINSIC_APOPTOTIC_SIGNALING_PATHWAY,308,23635,165,10,6.436363799651417e-05,0.0007211829317681,,"CAV1,ERBB3,NGFR,NRP1,PRNP,SCG2,SERPINE1,SFRP1,TGFB1,THBS1"
BP,native species,Harmange,GOBP_CELL_JUNCTION_ASSEMBLY,308,23635,436,17,6.561548960903433e-05,0.0007322688640368,,"CADM1,CAV1,DKK1,DNER,FN1,FSCN1,GPM6B,GREM1,MAP1B,MAP4K4,NRP1,PLXNA2,SFRP1,SRPX2,THBS1,VEGFA,WNT5A"
BP,native species,Harmange,GOBP_ANTIMICROBIAL_HUMORAL_RESPONSE,308,23635,104,8,6.620895067620033e-05,0.0007359480971577,,"ADM,B2M,CCL2,CXCL14,FAU,GAPDH,H2BC21,RPS19"
BP,native species,Harmange,GOBP_ORGANIC_ACID_TRANSPORT,308,23635,273,13,6.648116222741525e-05,0.0007360414389463,,"APOE,CEACAM1,FABP7,MFSD12,MIF,PMP2,RGS2,SLC16A6,SLC7A11,SLC7A5,THBS1,TTYH2,TTYH3"
BP,native species,Harmange,GOBP_REGULATION_OF_BIOMINERAL_TISSUE_DEVELOPMENT,308,23635,78,7,7.139013619415454e-05,0.0007841672440224,,"ENPP1,GPM6B,GREM1,RFLNB,SRGN,TGFB1,TMEM119"
BP,native species,Harmange,GOBP_RESPONSE_TO_FIBROBLAST_GROWTH_FACTOR,308,23635,78,7,7.139013619415454e-05,0.0007841672440224,,"CCL2,CD44,COL1A1,FGF1,FGF5,GALNT3,THBS1"
BP,native species,Harmange,GOBP_REGULATION_OF_CELL_JUNCTION_ASSEMBLY,308,23635,238,12,7.351150744782849e-05,0.0007977919232213,,"CAV1,DKK1,GPM6B,GREM1,MAP1B,MAP4K4,NRP1,SFRP1,SRPX2,THBS1,VEGFA,WNT5A"
BP,native species,Harmange,GOBP_POSITIVE_REGULATION_OF_PROTEIN_MODIFICATION_PROCESS,308,23635,315,14,7.370989281490832e-05,0.0007977919232213,,"ARRDC3,CAV1,EREG,FGF1,HMGA2,IL11,LIF,NNMT,PDGFRB,PLAUR,RACK1,SESN2,VEGFA,WNT5A"
BP,native species,Harmange,GOBP_PHENOL_CONTAINING_COMPOUND_BIOSYNTHETIC_PROCESS,308,23635,34,5,7.424401870870473e-05,0.0007977919232213,,"DCT,MFSD12,PMEL,TYR,WNT5A"
BP,native species,Harmange,GOBP_RIBOSOMAL_SMALL_SUBUNIT_ASSEMBLY,308,23635,18,4,7.491809458207316e-05,0.0007977919232213,,"FAU,RPS14,RPS19,RPSA"
BP,native species,Harmange,GOBP_POSITIVE_REGULATION_OF_MACROPHAGE_CHEMOTAXIS,308,23635,18,4,7.491809458207316e-05,0.0007977919232213,,"CCL2,CMKLR1,CSF1,THBS1"
BP,native species,Harmange,GOBP_NEGATIVE_REGULATION_OF_TISSUE_REMODELING,308,23635,18,4,7.491809458207316e-05,0.0007977919232213,,"CST3,GREM1,SFRP1,TMEM119"
BP,native species,Harmange,GOBP_REGULATION_OF_ENDOTHELIAL_CELL_CHEMOTAXIS,308,23635,18,4,7.491809458207316e-05,0.0007977919232213,,"FGF1,THBS1,TMSB4X,VEGFA"
BP,native species,Harmange,GOBP_POSITIVE_REGULATION_OF_ENDOTHELIAL_CELL_APOPTOTIC_PROCESS,308,23635,18,4,7.491809458207316e-05,0.0007977919232213,,"CCL2,NGFR,TGFB1,THBS1"
BP,native species,Harmange,GOBP_PLATELET_ACTIVATION,308,23635,106,8,7.579997976918307e-05,0.0008010679680152,,"ADGRG1,APOE,AXL,CEACAM1,F2R,FLNA,IL6ST,PDGFRA"
BP,native species,Harmange,GOBP_REGULATION_OF_MUSCLE_CELL_DIFFERENTIATION,308,23635,106,8,7.579997976918307e-05,0.0008010679680152,,"DKK1,EREG,FOXP1,NFATC2,RGS2,SOX6,TGFB1,TMEM119"
BP,native species,Harmange,GOBP_INTRINSIC_APOPTOTIC_SIGNALING_PATHWAY,308,23635,278,13,7.986806653374832e-05,0.0008408751155817,,"CAV1,CD44,DDIT3,EIF5A,MIF,MMP2,PLAUR,PRNP,RACK1,RPL26,RPS3,RPS7,TPT1"
BP,native species,Harmange,GOBP_POSITIVE_REGULATION_OF_INFLAMMATORY_RESPONSE,308,23635,137,9,8.041186583728554e-05,0.0008434176905489,,"CAMK2N1,CCN4,GBP2,IL6ST,LGALS1,RPS19,SERPINE1,TGFB1,WNT5A"
BP,native species,Harmange,GOBP_POSITIVE_REGULATION_OF_TRANSMEMBRANE_TRANSPORT,308,23635,138,9,8.505390413241684e-05,0.0008887655150915,,"ACTN4,CAV1,CEMIP,CTSS,F2R,FLNA,FXYD3,KCNJ2,SLC7A5"
BP,native species,Harmange,GOBP_NEGATIVE_REGULATION_OF_LEUKOCYTE_MIGRATION,308,23635,35,5,8.570004642685395e-05,0.000888859217587,,"CCL2,GREM1,MIF,NBL1,SLIT2"
BP,native species,Harmange,GOBP_DEVELOPMENTAL_PIGMENTATION,308,23635,35,5,8.570004642685395e-05,0.000888859217587,,"DCT,EDNRB,ENPP1,MITF,TYR"
BP,native species,Harmange,GOBP_ENSHEATHMENT_OF_NEURONS,308,23635,108,8,8.65165403810238e-05,0.0008940042506039,,"CST7,ERBB3,GPM6B,NDRG1,PLP1,S100B,SOX10,TGFB1"
BP,native species,Harmange,GOBP_REGULATION_OF_STRIATED_MUSCLE_CELL_DIFFERENTIATION,308,23635,56,6,8.75836336408365e-05,0.0009016912836086,,"DKK1,FOXP1,RGS2,SOX6,TGFB1,TMEM119"
BP,native species,Harmange,GOBP_MORPHOGENESIS_OF_A_BRANCHING_STRUCTURE,308,23635,81,7,9.088940083926592e-05,0.0009322846630204,,"FGF1,FOXF1,GREM1,NRP1,SLIT2,TGFB1,VEGFA"
BP,native species,Harmange,GOBP_GRANULOCYTE_MIGRATION,308,23635,109,8,9.232815102842088e-05,0.0009435734116091,,"ANXA1,CCL2,CMKLR1,CSF1,SCG2,SLIT2,THBS1,VEGFA"
BP,native species,Harmange,GOBP_MUSCLE_TISSUE_DEVELOPMENT,308,23635,244,12,9.314714607776132e-05,0.0009484691151713,,"CAV1,COL6A1,DKK1,FOXP1,GREM1,PDGFRA,PDGFRB,RGS2,S100B,SOX6,TGFB1,VEGFA"
BP,native species,Harmange,GOBP_REGULATION_OF_MACROPHAGE_MIGRATION,308,23635,36,5,9.846820897638984e-05,0.0009990047383422,,"CCL2,CMKLR1,CSF1,MIF,THBS1"
BP,native species,Harmange,GOBP_BONE_MINERALIZATION,308,23635,83,7,0.0001061470326352,0.001073008047291,,"ENPP1,GPM6B,GREM1,RFLNB,SPP1,SRGN,TMEM119"
BP,native species,Harmange,GOBP_KIDNEY_MORPHOGENESIS,308,23635,58,6,0.0001068279523574,0.0010759927331311,,"BASP1,FGF1,GREM1,LIF,TGFB1,VEGFA"
BP,native species,Harmange,GOBP_MONOATOMIC_ION_HOMEOSTASIS,308,23635,411,16,0.0001092435427645,0.0010963650514858,,"ATOX1,ATP6V0D2,B2M,CAV1,EDNRB,FTL,FXYD3,KCNJ2,MT2A,NT5E,PRNP,SLC7A11,SPP1,STC1,TPT1,WNT5A"
BP,native species,Harmange,GOBP_EPITHELIAL_TO_MESENCHYMAL_TRANSITION,308,23635,143,9,0.0001117808899211,0.0011178088992117,,"COL1A1,GREM1,HMGA2,LOXL2,S100A4,SFRP1,TGFB1,VEGFA,WNT5A"
BP,native species,Harmange,GOBP_REGULATION_OF_CHONDROCYTE_DIFFERENTIATION,308,23635,37,5,0.0001126479625294,0.0011200203246091,,"CCN4,GREM1,LOXL2,RFLNB,SOX6"
BP,native species,Harmange,GOBP_POSITIVE_REGULATION_OF_CELL_CELL_ADHESION,308,23635,249,12,0.000112804914414,0.0011200203246091,,"ANXA1,B2M,CAV1,CCL2,CD44,IGFBP2,IL6ST,PLAUR,SIRPA,SIRPB1,SOCS1,TGFB1"
BP,native species,Harmange,GOBP_POSITIVE_REGULATION_OF_LEUKOCYTE_CELL_CELL_ADHESION,308,23635,212,11,0.0001134994493039,0.0011211037089437,,"ANXA1,B2M,CAV1,CCL2,CD44,IGFBP2,IL6ST,SIRPA,SIRPB1,SOCS1,TGFB1"
BP,native species,Harmange,GOBP_CELLULAR_RESPONSE_TO_KETONE,308,23635,84,7,0.0001145213466125,0.0011211037089437,,"AQP1,ERRFI1,IGFBP7,SFRP1,SOX10,SPP1,TGFB1"
BP,native species,Harmange,GOBP_POSITIVE_REGULATION_OF_MONONUCLEAR_CELL_MIGRATION,308,23635,84,7,0.0001145213466125,0.0011211037089437,,"CCL2,CMKLR1,CSF1,SERPINE1,TGFB1,THBS1,WNT5A"
BP,native species,Harmange,GOBP_RESPONSE_TO_RETINOIC_ACID,308,23635,84,7,0.0001145213466125,0.0011211037089437,,"AQP1,COL1A1,IGFBP2,IGFBP7,MMP2,NDUFA13,WNT5A"
BP,native species,Harmange,GOBP_BONE_DEVELOPMENT,308,23635,113,8,0.00011890838953,0.0011599804433175,,"CCN4,FOXP1,GREM1,RFLNB,RPL13,STC1,TGFB1,TMEM119"
BP,native species,Harmange,GOBP_MYELOID_LEUKOCYTE_DIFFERENTIATION,308,23635,178,10,0.0001209607776368,0.0011758904864346,,"CCN4,CEACAM1,CSF1,FOXP1,LIF,PIR,SNX10,SOCS1,TGFB1,VEGFA"
BP,native species,Harmange,GOBP_REGULATION_OF_MONOATOMIC_ION_TRANSMEMBRANE_TRANSPORT,308,23635,214,11,0.0001233079134476,0.0011945454115239,,"ACTN4,BIN1,CAV1,CEMIP,CTSS,F2R,FLNA,FXYD3,KCNJ2,PRNP,TGFB1"
BP,native species,Harmange,GOBP_CELLULAR_RESPONSE_TO_RADIATION,308,23635,145,9,0.0001242802401192,0.0011997988578982,,"AQP1,EEF1D,MMP1,MMP2,RPL26,SFRP1,TGFB1,TIMP1,TRPM1"
BP,native species,Harmange,GOBP_RESPONSE_TO_NUTRIENT_LEVELS,308,23635,416,16,0.0001255209302128,0.0012075979148067,,"APOE,BCAS3,CAV1,CCND1,COL1A1,DDIT3,IGFBP2,MAP1B,RRAGD,SESN2,SFRP1,SLC7A5,SPP1,STC1,TGFB1,TYR"
BP,native species,Harmange,GOBP_CELLULAR_RESPONSE_TO_STEROID_HORMONE_STIMULUS,308,23635,179,10,0.000126667392243,0.0012144399462478,,"ANXA1,AQP1,ERRFI1,FOXP1,HMGA2,SFRP1,SOX10,STC1,TFPI,TGFB1"
BP,native species,Harmange,GOBP_ARTERY_DEVELOPMENT,308,23635,60,6,0.000129287165475,0.0012353123002577,,"DDIT3,FOXF1,NGFR,NRP1,PDGFRB,VEGFA"
BP,native species,Harmange,GOBP_CELLULAR_RESPONSE_TO_ABIOTIC_STIMULUS,308,23635,292,13,0.0001304838169233,0.0012382647932526,,"AKR1B1,AQP1,COL1A1,EEF1D,ERRFI1,KCNJ2,MMP1,MMP2,RPL26,SFRP1,TGFB1,TIMP1,TRPM1"
BP,native species,Harmange,GOBP_RESPONSE_TO_XENOBIOTIC_STIMULUS,308,23635,292,13,0.0001304838169233,0.0012382647932526,,"CCND1,COL1A1,IGFBP2,MAP1B,MMP2,NFATC2,NQO1,RORA,SFRP1,SOX10,TGFB1,THBS1,VEGFC"
BP,native species,Harmange,GOBP_REGULATION_OF_BONE_MINERALIZATION,308,23635,61,6,0.0001418380014385,0.0013392021830985,,"ENPP1,GPM6B,GREM1,RFLNB,SRGN,TMEM119"
BP,native species,Harmange,GOBP_BLOOD_VESSEL_REMODELING,308,23635,21,4,0.0001420802316118,0.0013392021830985,,"BGN,CEACAM1,CST3,TGFB1"
BP,native species,Harmange,GOBP_POSITIVE_REGULATION_OF_PROTEIN_CONTAINING_COMPLEX_ASSEMBLY,308,23635,182,10,0.0001451705173686,0.0013637230419481,,"BIN1,CDC42EP3,FSCN1,GBP2,MAP1B,MMP1,RACK1,RPS3,TGFB1,VEGFA"
BP,native species,Harmange,GOBP_STEM_CELL_DIFFERENTIATION,308,23635,149,9,0.0001528051292904,0.0014306252037593,,"FN1,GREM1,HMGA2,NRP1,PDGFRA,SFRP1,SOX10,SOX6,TMSB4X"
BP,native species,Harmange,GOBP_METANEPHROS_DEVELOPMENT,308,23635,62,6,0.0001553343066348,0.0014446090517039,,"AQP1,BASP1,GREM1,LIF,PDGFRA,PDGFRB"
BP,native species,Harmange,GOBP_REGULATION_OF_EXTRACELLULAR_MATRIX_ORGANIZATION,308,23635,62,6,0.0001553343066348,0.0014446090517039,,"CST3,FAP,FSCN1,PLAUR,TGFB1,TIMP3"
BP,native species,Harmange,GOBP_EMBRYONIC_MORPHOGENESIS,308,23635,298,13,0.0001594824115272,0.0014782588975453,,"COL6A1,DKK1,FN1,FOXF1,GREM1,HMGA2,ITGA3,MMP2,PDGFRA,RACK1,TGFB1,TTC39C,WNT5A"
BP,native species,Harmange,GOBP_NEGATIVE_REGULATION_OF_PROTEIN_CATABOLIC_PROCESS,308,23635,118,8,0.0001607243554096,0.0014800047568521,,"CST3,FLNA,NQO1,RPL11,RPL5,RPS7,TIMP1,TIMP3"
BP,native species,Harmange,GOBP_GLIAL_CELL_DIFFERENTIATION,308,23635,150,9,0.0001607316994,0.0014800047568521,,"BIN1,ERBB3,GPM6B,NDRG1,PLP1,S100B,SOX10,SOX6,TGFB1"
BP,native species,Harmange,GOBP_REGULATION_OF_SECRETION,308,23635,470,17,0.0001619262033734,0.0014860990375395,,"ANXA1,APOE,AQP1,CEACAM1,ERBB3,F2R,IL11,IL6ST,LIF,MIF,MYOF,RAB27B,SCG5,SPP1,STC1,TGFB1,VEGFC"
BP,native species,Harmange,GOBP_CARDIAC_MUSCLE_TISSUE_DEVELOPMENT,308,23635,151,9,0.0001689982339829,0.001545918271516,,"DKK1,FOXP1,GREM1,PDGFRA,PDGFRB,RGS2,SOX6,TGFB1,VEGFA"
BP,native species,Harmange,GOBP_RIBOSOME_ASSEMBLY,308,23635,63,6,0.0001698264263955,0.0015484174171363,,"FAU,RPL11,RPL5,RPS14,RPS19,RPSA"
BP,native species,Harmange,GOBP_POSITIVE_REGULATION_OF_STEM_CELL_PROLIFERATION,308,23635,22,4,0.0001718787979879,0.0015569540467094,,"HMGA2,PRNP,TGFB1,VEGFC"
BP,native species,Harmange,GOBP_RESPONSE_TO_INCREASED_OXYGEN_LEVELS,308,23635,22,4,0.0001718787979879,0.0015569540467094,,"CAV1,COL1A1,MMP2,SLC7A5"
BP,native species,Harmange,GOBP_REGULATION_OF_PROTEIN_CATABOLIC_PROCESS,308,23635,386,15,0.0001818975560391,0.001642375991421,,"APOE,CAV1,CDK2,CST3,FLNA,NDUFA13,NQO1,PSMA2,RACK1,RPL11,RPL5,RPS7,TIMP1,TIMP3,WNT5A"
BP,native species,Harmange,GOBP_ENDODERMAL_CELL_DIFFERENTIATION,308,23635,41,5,0.000185595785174,0.001664991127446,,"COL6A1,DKK1,FN1,HMGA2,MMP2"
BP,native species,Harmange,GOBP_REGULATION_OF_COLLAGEN_METABOLIC_PROCESS,308,23635,41,5,0.000185595785174,0.001664991127446,,"CST3,ERRFI1,F2R,FAP,TGFB1"
BP,native species,Harmange,GOBP_CELLULAR_RESPONSE_TO_REACTIVE_OXYGEN_SPECIES,308,23635,122,8,0.0002022934603291,0.0018089703664053,,"AQP1,ATOX1,FOXP1,NQO1,PDGFRA,RACK1,RPS3,SIRPA"
BP,native species,Harmange,GOBP_MACROPHAGE_DIFFERENTIATION,308,23635,42,5,0.0002084482225917,0.0018521354809902,,"CSF1,LIF,SOCS1,TGFB1,VEGFA"
BP,native species,Harmange,GOBP_NEGATIVE_REGULATION_OF_FAT_CELL_DIFFERENTIATION,308,23635,42,5,0.0002084482225917,0.0018521354809902,,"CCN4,ENPP1,RORA,TGFB1,WNT5A"
BP,native species,Harmange,GOBP_NEGATIVE_REGULATION_OF_CELL_CELL_ADHESION,308,23635,156,9,0.0002158371555993,0.0019083525070914,,"ANXA1,CBLB,CEACAM1,LGALS1,PRNP,PSMA2,SOCS1,TGFB1,VEGFA"
BP,native species,Harmange,GOBP_NEGATIVE_REGULATION_OF_HEMOPOIESIS,308,23635,93,7,0.0002168271486551,0.0019083525070914,,"ANXA1,CEACAM1,IL17D,LGALS1,PSMA2,SFRP1,SOCS1"
BP,native species,Harmange,GOBP_SKELETAL_SYSTEM_MORPHOGENESIS,308,23635,93,7,0.0002168271486551,0.0019083525070914,,"GREM1,PDGFRA,RFLNB,SOX6,STC1,TGFB1,TMEM119"
BP,native species,Harmange,GOBP_MIDBRAIN_DEVELOPMENT,308,23635,66,6,0.0002198033718822,0.0019284635457596,,"BASP1,DKK1,PLP1,S100A1,SFRP1,WNT5A"
BP,native species,Harmange,GOBP_REGULATION_OF_CYTOSKELETON_ORGANIZATION,308,23635,483,17,0.0002230726104484,0.001948252614993,,"BCAS3,BIN1,BST2,CAPG,CDC42EP3,FLNA,FSCN1,GPM6B,MAP1B,MTSS1,NRP1,PDGFRA,PDGFRB,RPS3,SFRP1,SLIT2,TMSB4X"
BP,native species,Harmange,GOBP_RESPONSE_TO_TUMOR_NECROSIS_FACTOR,308,23635,192,10,0.0002241537954884,0.001948252614993,,"ACTN4,ASAH1,CCL2,COL1A1,EIF5A,FOXP1,GBP2,SFRP1,THBS1,TMSB4X"
BP,native species,Harmange,GOBP_HEART_PROCESS,308,23635,192,10,0.0002241537954884,0.001948252614993,,"ADM,BIN1,CAV1,EDNRB,FLNA,KCNJ2,KCNJ3,RGS2,S100A1,STC1"
BP,native species,Harmange,GOBP_CELLULAR_RESPONSE_TO_CORTICOSTEROID_STIMULUS,308,23635,43,5,0.0002333817970386,0.0020221590488752,,"ANXA1,AQP1,ERRFI1,STC1,TGFB1"
BP,native species,Harmange,GOBP_DEVELOPMENTAL_GROWTH_INVOLVED_IN_MORPHOGENESIS,308,23635,158,9,0.0002373703634295,0.0020503508172394,,"APOE,FGF1,L1CAM,MAP1B,NRP1,S100B,SLIT2,SPP1,VEGFA"
BP,native species,Harmange,GOBP_REGENERATION,308,23635,125,8,0.0002389447991085,0.0020529503635989,,"ANXA1,BAAT,CCND1,MAP1B,MMP2,SLC7A5,SPP1,TGFB1"
BP,native species,Harmange,GOBP_REGULATION_OF_CELLULAR_COMPONENT_SIZE,308,23635,270,12,0.0002391429635016,0.0020529503635989,,"APOE,AQP1,BIN1,CAPG,CDC42EP3,L1CAM,MAP1B,NRP1,SLIT2,SPP1,TMSB4X,VEGFA"
BP,native species,Harmange,GOBP_STEROID_METABOLIC_PROCESS,308,23635,231,11,0.0002399678487255,0.0020537125703809,,"ADM,AKR1B1,APOE,ASAH1,BAAT,EDNRB,FGF1,HSD11B1,IGFBP7,RORA,SPP1"
BP,native species,Harmange,GOBP_POSITIVE_REGULATION_OF_MACROPHAGE_MIGRATION,308,23635,24,4,0.000244602212081,0.0020712925479706,,"CCL2,CMKLR1,CSF1,THBS1"
BP,native species,Harmange,GOBP_RETINAL_GANGLION_CELL_AXON_GUIDANCE,308,23635,10,3,0.0002457339904581,0.0020712925479706,,"NRP1,SLIT2,VEGFA"
BP,native species,Harmange,GOBP_CORONARY_VASCULATURE_MORPHOGENESIS,308,23635,10,3,0.0002457339904581,0.0020712925479706,,"NRP1,PDGFRB,VEGFA"
BP,native species,Harmange,GOBP_EYE_PIGMENTATION,308,23635,10,3,0.0002457339904581,0.0020712925479706,,"DCT,MITF,TYR"
BP,native species,Harmange,GOBP_CELLULAR_RESPONSE_TO_UV_A,308,23635,10,3,0.0002457339904581,0.0020712925479706,,"MMP1,MMP2,TIMP1"
BP,native species,Harmange,GOBP_PATTERN_SPECIFICATION_PROCESS,308,23635,232,11,0.000249047252884,0.0020928970950196,,"BASP1,DDIT3,DKK1,GREM1,HES6,NBL1,NRP1,PLXNA2,SFRP1,STC1,WNT5A"
BP,native species,Harmange,GOBP_NEGATIVE_REGULATION_OF_G_PROTEIN_COUPLED_RECEPTOR_SIGNALING_PATHWAY,308,23635,68,6,0.0002590900217697,0.0021707542364494,,"ADM,PDE3B,RGS2,RGS20,SERPINE1,SLIT2"
BP,native species,Harmange,GOBP_SMOOTH_MUSCLE_CELL_DIFFERENTIATION,308,23635,44,5,0.0002605195867475,0.0021708441595094,,"ADM,EDNRB,EREG,NFATC2,VEGFA"
BP,native species,Harmange,GOBP_AMEBOIDAL_TYPE_CELL_MIGRATION,308,23635,160,9,0.0002606569152099,0.0021708441595094,,"FN1,MAP4K4,MMP2,NRP1,SOX10,TGFB1,THBS1,TIMP1,VEGFA"
BP,native species,Harmange,GOBP_CD4_POSITIVE_ALPHA_BETA_T_CELL_DIFFERENTIATION,308,23635,96,7,0.0002639020422294,0.0021913294577978,,"ANXA1,FOXP1,IL6ST,LGALS1,PSMA2,RORA,SOCS1"
BP,native species,Harmange,GOBP_FAT_CELL_DIFFERENTIATION,308,23635,162,9,0.0002858059834637,0.0023661682310497,,"CCN4,CMKLR1,ENPP1,HMGA2,IL11,RORA,SFRP1,TGFB1,WNT5A"
BP,native species,Harmange,GOBP_POSITIVE_REGULATION_OF_FOCAL_ADHESION_ASSEMBLY,308,23635,25,4,0.0002882207337478,0.0023720821450044,,"MAP4K4,NRP1,SFRP1,VEGFA"
BP,native species,Harmange,GOBP_RESPONSE_TO_PLATELET_DERIVED_GROWTH_FACTOR,308,23635,25,4,0.0002882207337478,0.0023720821450044,,"DDIT3,ERRFI1,PDGFRB,TGFB1"
BP,native species,Harmange,GOBP_GASTRULATION,308,23635,98,7,0.0002996124809864,0.0024513748444342,,"COL6A1,DKK1,FN1,HMGA2,ITGA3,MMP2,RACK1"
BP,native species,Harmange,GOBP_TYPE_II_INTERFERON_PRODUCTION,308,23635,98,7,0.0002996124809864,0.0024513748444342,,"AXL,DDIT3,PRNP,PSMA2,SIRPA,SLC7A5,WNT5A"
BP,native species,Harmange,GOBP_RESPONSE_TO_OXIDATIVE_STRESS,308,23635,361,14,0.0003029710346541,0.0024716058090204,,"APOE,AQP1,ATOX1,COL1A1,FOXP1,MMP2,NQO1,PDGFRA,PRNP,PSMA2,RACK1,RPS3,SESN2,SIRPA"
BP,native species,Harmange,GOBP_NEGATIVE_REGULATION_OF_MOLECULAR_FUNCTION,308,23635,200,10,0.0003108423344128,0.0025284259854573,,"CEACAM1,EDNRB,ERRFI1,HMGA2,IL11,IL6ST,JUN,MMP2,RACK1,TIMP1"
BP,native species,Harmange,GOBP_RHO_PROTEIN_SIGNAL_TRANSDUCTION,308,23635,130,8,0.0003120143925437,0.0025305818465027,,"ADGRG1,APOE,ARHGEF11,CDC42EP3,F2R,ITGA3,NGFR,NRP1"
BP,native species,Harmange,GOBP_POSITIVE_REGULATION_OF_CELL_SUBSTRATE_ADHESION,308,23635,99,7,0.0003188674595549,0.0025638046459893,,"CSF1,FLNA,FN1,MAP4K4,NRP1,SFRP1,VEGFA"
BP,native species,Harmange,GOBP_RESPONSE_TO_TYPE_II_INTERFERON,308,23635,99,7,0.0003188674595549,0.0025638046459893,,"BST2,CCL2,GAPDH,GBP2,PSMA2,SIRPA,WNT5A"
BP,native species,Harmange,GOBP_REGULATION_OF_FAT_CELL_DIFFERENTIATION,308,23635,99,7,0.0003188674595549,0.0025638046459893,,"CCN4,CMKLR1,ENPP1,RORA,SFRP1,TGFB1,WNT5A"
BP,native species,Harmange,GOBP_REGULATION_OF_CARTILAGE_DEVELOPMENT,308,23635,46,5,0.0003219154178627,0.002573478555407,,"CCN4,GREM1,LOXL2,RFLNB,SOX6"
BP,native species,Harmange,GOBP_REGULATION_OF_GRANULOCYTE_CHEMOTAXIS,308,23635,46,5,0.0003219154178627,0.002573478555407,,"CCL2,CMKLR1,CSF1,SLIT2,THBS1"
BP,native species,Harmange,GOBP_REGULATION_OF_ERBB_SIGNALING_PATHWAY,308,23635,71,6,0.0003281419183081,0.0026046388843374,,"CBLB,CEACAM1,ERRFI1,ITGA1,PLAUR,TGFB1"
BP,native species,Harmange,GOBP_MORPHOGENESIS_OF_A_BRANCHING_EPITHELIUM,308,23635,71,6,0.0003281419183081,0.0026046388843374,,"FGF1,GREM1,NRP1,SLIT2,TGFB1,VEGFA"
BP,native species,Harmange,GOBP_CELL_SURFACE_RECEPTOR_SIGNALING_PATHWAY_VIA_STAT,308,23635,131,8,0.0003286139380956,0.0026046388843374,,"CAV1,CCL2,F2R,HMGA2,IL6ST,LIF,SOCS1,TGFB1"
BP,native species,Harmange,GOBP_POSITIVE_REGULATION_OF_NON_CANONICAL_WNT_SIGNALING_PATHWAY,308,23635,11,3,0.0003346278783808,0.0026373214143577,,"DKK1,SFRP1,WNT5A"
BP,native species,Harmange,GOBP_INDUCTION_OF_POSITIVE_CHEMOTAXIS,308,23635,11,3,0.0003346278783808,0.0026373214143577,,"SCG2,VEGFA,VEGFC"
BP,native species,Harmange,GOBP_OVULATION_CYCLE_PROCESS,308,23635,26,4,0.0003371490223181,0.0026497064007538,,"EREG,MMP2,PDGFRA,SLIT2"
BP,native species,Harmange,GOBP_REGULATION_OF_G_PROTEIN_COUPLED_RECEPTOR_SIGNALING_PATHWAY,308,23635,132,8,0.0003459267211645,0.0027110549214861,,"ADM,PDE3B,RACK1,RAMP1,RGS2,RGS20,SERPINE1,SLIT2"
BP,native species,Harmange,GOBP_ACTIN_FILAMENT_ORGANIZATION,308,23635,412,15,0.0003640391534799,0.0028450118717339,,"ARPC1B,BIN1,CAPG,CDC42EP3,DSTN,FLNA,FSCN1,MTSS1,NRP1,PHACTR1,RFLNB,SFRP1,SLIT2,TMSB10,TMSB4X"
BP,native species,Harmange,GOBP_ERBB_SIGNALING_PATHWAY,308,23635,134,8,0.0003827841233085,0.0029831500112597,,"CBLB,CEACAM1,ERBB3,EREG,ERRFI1,ITGA1,PLAUR,TGFB1"
BP,native species,Harmange,GOBP_RESPONSE_TO_PROGESTERONE,308,23635,27,4,0.0003917470622944,0.0030276296504193,,"CAV1,SOX10,TGFB1,THBS1"
BP,native species,Harmange,GOBP_DOPAMINERGIC_NEURON_DIFFERENTIATION,308,23635,27,4,0.0003917470622944,0.0030276296504193,,"DKK1,SFRP1,VEGFA,WNT5A"
BP,native species,Harmange,GOBP_REGULATION_OF_MONOCYTE_CHEMOTAXIS,308,23635,27,4,0.0003917470622944,0.0030276296504193,,"GREM1,NBL1,SERPINE1,SLIT2"
BP,native species,Harmange,GOBP_AXIS_SPECIFICATION,308,23635,48,5,0.0003936803141311,0.0030341659569779,,"BASP1,DDIT3,SFRP1,STC1,WNT5A"
BP,native species,Harmange,GOBP_RENAL_SYSTEM_PROCESS,308,23635,103,7,0.0004060540724676,0.0031209114660734,,"ADM,AQP1,EDNRB,F2R,ITGA3,MCAM,STC1"
BP,native species,Harmange,GOBP_NEGATIVE_REGULATION_OF_APOPTOTIC_SIGNALING_PATHWAY,308,23635,170,9,0.0004073688676084,0.0031224152215045,,"CD44,MIF,NRP1,PLAUR,RACK1,SCG2,SERPINE1,THBS1,TPT1"
BP,native species,Harmange,GOBP_FORMATION_OF_PRIMARY_GERM_LAYER,308,23635,74,6,0.0004108378795958,0.0031403772166364,,"COL6A1,DKK1,FN1,HMGA2,ITGA3,MMP2"
BP,native species,Harmange,GOBP_COLLAGEN_BIOSYNTHETIC_PROCESS,308,23635,49,5,0.0004337899882183,0.0032977495017142,,"COL1A1,ERRFI1,F2R,PCOLCE,TGFB1"
BP,native species,Harmange,GOBP_PIGMENT_BIOSYNTHETIC_PROCESS,308,23635,49,5,0.0004337899882183,0.0032977495017142,,"DCT,MFSD12,PMEL,TYR,WNT5A"
BP,native species,Harmange,GOBP_DEVELOPMENTAL_MATURATION,308,23635,209,10,0.0004401942831983,0.0033051645369694,,"AXL,BCAN,DDIT3,EDNRB,EREG,GREM1,MAP1B,RFLNB,VEGFA,WNT5A"
BP,native species,Harmange,GOBP_REGULATION_OF_EXTENT_OF_CELL_GROWTH,308,23635,75,6,0.0004417412767429,0.0033051645369694,,"APOE,L1CAM,MAP1B,NRP1,SPP1,VEGFA"
BP,native species,Harmange,GOBP_SULFUR_AMINO_ACID_TRANSPORT,308,23635,12,3,0.0004418732517166,0.0033051645369694,,"MFSD12,SLC7A11,SLC7A5"
BP,native species,Harmange,GOBP_NEGATIVE_REGULATION_OF_INTERLEUKIN_17_PRODUCTION,308,23635,12,3,0.0004418732517166,0.0033051645369694,,"DDIT3,PRNP,TGFB1"
BP,native species,Harmange,GOBP_MONOCYTE_ACTIVATION,308,23635,12,3,0.0004418732517166,0.0033051645369694,,"CSF1,FN1,FOXP1"
BP,native species,Harmange,GOBP_POSITIVE_REGULATION_OF_VASCULAR_ENDOTHELIAL_GROWTH_FACTOR_SIGNALING_PATHWAY,308,23635,12,3,0.0004418732517166,0.0033051645369694,,"ADGRG1,GREM1,VEGFA"
BP,native species,Harmange,GOBP_AUTONOMIC_NERVOUS_SYSTEM_DEVELOPMENT,308,23635,28,4,0.0004523789164988,0.0033567478112545,,"EDNRB,FN1,NRP1,SOX10"
BP,native species,Harmange,GOBP_RENAL_SYSTEM_VASCULATURE_DEVELOPMENT,308,23635,28,4,0.0004523789164988,0.0033567478112545,,"AQP1,NRP1,PDGFRA,PDGFRB"
BP,native species,Harmange,GOBP_MEMBRANE_REPOLARIZATION_DURING_ACTION_POTENTIAL,308,23635,28,4,0.0004523789164988,0.0033567478112545,,"CAV1,FLNA,KCNJ2,KCNJ3"
BP,native species,Harmange,GOBP_REGULATION_OF_CALCIUM_ION_TRANSPORT,308,23635,173,9,0.0004627272015173,0.0034244267698495,,"BIN1,CAV1,CCL2,CEMIP,F2R,PDGFRB,PRNP,STC1,TGFB1"
BP,native species,Harmange,GOBP_AXON_DEVELOPMENT,308,23635,377,14,0.0004672082743214,0.0034484420247537,,"APOE,GPM6B,L1CAM,MAP1B,MMP2,NRP1,PLP1,S100A6,S100B,SEMA6A,SLIT2,SPP1,VEGFA,WNT5A"
BP,native species,Harmange,GOBP_CELLULAR_COMPONENT_MAINTENANCE,308,23635,76,6,0.0004744276342579,0.003492488389392,,"APOE,CADM1,F2R,ITGA3,MTSS1,PRNP"
BP,native species,Harmange,GOBP_RENAL_TUBULE_MORPHOGENESIS,308,23635,50,5,0.0004769038915194,0.0035014785719457,,"FGF1,GREM1,MTSS1,TGFB1,VEGFA"
BP,native species,Harmange,GOBP_REGULATION_OF_LEUKOCYTE_PROLIFERATION,308,23635,175,9,0.0005029583024822,0.0036830804827441,,"ANXA1,BST2,CSF1,GREM1,IGFBP2,IL6ST,MIF,NFATC2,PRNP"
BP,native species,Harmange,GOBP_INTERLEUKIN_8_PRODUCTION,308,23635,77,6,0.0005089673382142,0.0037076210799422,,"ANXA1,DDIT3,F2R,IL17D,SERPINE1,WNT5A"
BP,native species,Harmange,GOBP_POSITIVE_REGULATION_OF_CALCIUM_ION_TRANSPORT,308,23635,77,6,0.0005089673382142,0.0037076210799422,,"CAV1,CCL2,CEMIP,F2R,PDGFRB,STC1"
BP,native species,Harmange,GOBP_ANATOMICAL_STRUCTURE_MATURATION,308,23635,140,8,0.0005129514430899,0.0037269128287007,,"AXL,DDIT3,EDNRB,EREG,GREM1,RFLNB,VEGFA,WNT5A"
BP,native species,Harmange,GOBP_MATERNAL_PROCESS_INVOLVED_IN_FEMALE_PREGNANCY,308,23635,29,4,0.0005194121096342,0.0037619322720907,,"PRNP,RGS2,SPP1,STC1"
BP,native species,Harmange,GOBP_STEM_CELL_PROLIFERATION,308,23635,51,5,0.0005231647747567,0.0037619322720907,,"HMGA2,PRNP,TGFB1,VEGFC,WNT5A"
BP,native species,Harmange,GOBP_ENDODERM_DEVELOPMENT,308,23635,51,5,0.0005231647747567,0.0037619322720907,,"COL6A1,DKK1,FN1,HMGA2,MMP2"
BP,native species,Harmange,GOBP_REGULATION_OF_NEURAL_PRECURSOR_CELL_PROLIFERATION,308,23635,51,5,0.0005231647747567,0.0037619322720907,,"DCT,FLNA,TGFB1,VEGFA,WNT5A"
BP,native species,Harmange,GOBP_REGULATION_OF_LEUKOCYTE_DIFFERENTIATION,308,23635,254,11,0.0005359195701942,0.0038437419044781,,"ANXA1,AXL,CEACAM1,CSF1,FOXP1,LGALS1,LIF,PSMA2,SFRP1,SOCS1,TGFB1"
BP,native species,Harmange,GOBP_POSITIVE_REGULATION_OF_LEUKOCYTE_PROLIFERATION,308,23635,108,7,0.0005407682470298,0.0038685728441369,,"ANXA1,BST2,CSF1,IGFBP2,IL6ST,MIF,NFATC2"
BP,native species,Harmange,GOBP_CARDIAC_MUSCLE_CELL_CONTRACTION,308,23635,78,6,0.0005454321050493,0.0038919579874362,,"BIN1,CAV1,FLNA,KCNJ2,KCNJ3,STC1"
BP,native species,Harmange,GOBP_NITRIC_OXIDE_CGMP_MEDIATED_SIGNALING,308,23635,13,3,0.0005689061069227,0.0039865162454577,,"APOE,THBS1,VEGFA"
BP,native species,Harmange,GOBP_HYALURONAN_CATABOLIC_PROCESS,308,23635,13,3,0.0005689061069227,0.0039865162454577,,"CD44,CEMIP,TGFB1"
BP,native species,Harmange,GOBP_METANEPHRIC_GLOMERULUS_DEVELOPMENT,308,23635,13,3,0.0005689061069227,0.0039865162454577,,"AQP1,PDGFRA,PDGFRB"
BP,native species,Harmange,GOBP_MELANOCYTE_DIFFERENTIATION,308,23635,13,3,0.0005689061069227,0.0039865162454577,,"EDNRB,ENPP1,MITF"
BP,native species,Harmange,GOBP_MIDBRAIN_DOPAMINERGIC_NEURON_DIFFERENTIATION,308,23635,13,3,0.0005689061069227,0.0039865162454577,,"DKK1,SFRP1,WNT5A"
BP,native species,Harmange,GOBP_POSITIVE_REGULATION_OF_MACROPHAGE_DIFFERENTIATION,308,23635,13,3,0.0005689061069227,0.0039865162454577,,"CSF1,LIF,TGFB1"
BP,native species,Harmange,GOBP_NEGATIVE_REGULATION_OF_SYNAPSE_ORGANIZATION,308,23635,13,3,0.0005689061069227,0.0039865162454577,,"APOE,DKK1,WNT5A"
BP,native species,Harmange,GOBP_CENTRAL_NERVOUS_SYSTEM_NEURON_DIFFERENTIATION,308,23635,109,7,0.0005715435477358,0.0039865162454577,,"B2M,DKK1,NRP1,SFRP1,SLIT2,SPOCK1,WNT5A"
BP,native species,Harmange,GOBP_REGULATION_OF_EPITHELIAL_CELL_DIFFERENTIATION,308,23635,109,7,0.0005715435477358,0.0039865162454577,,"CAV1,CEACAM1,ERRFI1,ESRP1,LIF,SERPINE1,VEGFA"
BP,native species,Harmange,GOBP_REGULATION_OF_RECEPTOR_SIGNALING_PATHWAY_VIA_STAT,308,23635,79,6,0.0005838949625045,0.0040524053367853,,"CAV1,F2R,HMGA2,LIF,SOCS1,TGFB1"
BP,native species,Harmange,GOBP_POSITIVE_REGULATION_OF_CELL_JUNCTION_ASSEMBLY,308,23635,79,6,0.0005838949625045,0.0040524053367853,,"CAV1,MAP4K4,NRP1,SFRP1,SRPX2,VEGFA"
BP,native species,Harmange,GOBP_OLIGODENDROCYTE_DEVELOPMENT,308,23635,30,4,0.0005932170362285,0.0040967216115786,,"GPM6B,PLP1,SOX10,TGFB1"
BP,native species,Harmange,GOBP_REGULATION_OF_KIDNEY_DEVELOPMENT,308,23635,30,4,0.0005932170362285,0.0040967216115786,,"BASP1,GREM1,TGFB1,VEGFA"
BP,native species,Harmange,GOBP_CALCIUM_ION_TRANSMEMBRANE_IMPORT_INTO_CYTOSOL,308,23635,144,8,0.0006181120262529,0.0042581050697426,,"CAV1,CEMIP,DDIT3,F2R,FLNA,PRNP,TGFB1,TRPM1"
BP,native species,Harmange,GOBP_REGULATION_OF_HEART_RATE,308,23635,80,6,0.000624430229639,0.0042682946204127,,"ADM,BIN1,CAV1,EDNRB,KCNJ2,KCNJ3"
BP,native species,Harmange,GOBP_NEGATIVE_REGULATION_OF_LYMPHOCYTE_DIFFERENTIATION,308,23635,53,5,0.0006257105733866,0.0042682946204127,,"ANXA1,LGALS1,PSMA2,SFRP1,SOCS1"
BP,native species,Harmange,GOBP_DEFENSE_RESPONSE_TO_GRAM_NEGATIVE_BACTERIUM,308,23635,53,5,0.0006257105733866,0.0042682946204127,,"ADM,AQP1,B2M,RPS19,SERPINE1"
BP,native species,Harmange,GOBP_POSITIVE_REGULATION_OF_CELL_MATRIX_ADHESION,308,23635,53,5,0.0006257105733866,0.0042682946204127,,"CSF1,MAP4K4,NRP1,SFRP1,VEGFA"
BP,native species,Harmange,GOBP_ALPHA_BETA_T_CELL_DIFFERENTIATION,308,23635,111,7,0.0006372660262273,0.0043365175931079,,"ANXA1,FOXP1,IL6ST,LGALS1,PSMA2,RORA,SOCS1"
BP,native species,Harmange,GOBP_REGULATION_OF_STEROID_METABOLIC_PROCESS,308,23635,81,6,0.000667113495943,0.0045175889652453,,"ADM,APOE,ASAH1,FGF1,IGFBP7,RORA"
BP,native species,Harmange,GOBP_RIBOSOMAL_LARGE_SUBUNIT_BIOGENESIS,308,23635,81,6,0.000667113495943,0.0045175889652453,,"RPL11,RPL26,RPL35,RPL37,RPL5,RPL7A"
BP,native species,Harmange,GOBP_CD4_POSITIVE_ALPHA_BETA_T_CELL_ACTIVATION,308,23635,112,7,0.0006723014016932,0.0045416971203975,,"ANXA1,FOXP1,IL6ST,LGALS1,PSMA2,RORA,SOCS1"
BP,native species,Harmange,GOBP_MONOCYTE_DIFFERENTIATION,308,23635,31,4,0.0006741663922771,0.0045432952523027,,"CSF1,FOXP1,PIR,VEGFA"
BP,native species,Harmange,GOBP_GLOMERULUS_DEVELOPMENT,308,23635,54,5,0.0006822927837769,0.0045649804957737,,"AQP1,BASP1,MTSS1,PDGFRA,PDGFRB"
BP,native species,Harmange,GOBP_MEMBRANE_PROTEIN_PROTEOLYSIS,308,23635,54,5,0.0006822927837769,0.0045649804957737,,"APOE,BACE2,TGFB1,TIMP1,TIMP3"
BP,native species,Harmange,GOBP_CARDIAC_MUSCLE_CELL_ACTION_POTENTIAL_INVOLVED_IN_CONTRACTION,308,23635,54,5,0.0006822927837769,0.0045649804957737,,"BIN1,CAV1,FLNA,KCNJ2,KCNJ3"
BP,native species,Harmange,GOBP_CYTOKINE_MEDIATED_SIGNALING_PATHWAY,308,23635,438,15,0.0006850250708922,0.0045722965258118,,"ACTN4,AXL,CCL2,CD44,CEACAM1,CMKLR1,CSF1,EIF5A,EREG,IL11,IL6ST,SLIT2,SOCS1,TMSB4X,WNT5A"
BP,native species,Harmange,GOBP_MYELOID_LEUKOCYTE_ACTIVATION,308,23635,183,9,0.0006936723568219,0.0046189639034208,,"ANXA1,CSF1,CST7,FN1,FOXP1,MIF,S100A13,THBS1,WNT5A"
BP,native species,Harmange,GOBP_NEGATIVE_REGULATION_OF_PLATELET_ACTIVATION,308,23635,14,3,0.0007170974158833,0.004716633753762,,"APOE,CEACAM1,PDGFRA"
BP,native species,Harmange,GOBP_INTRACELLULAR_COPPER_ION_HOMEOSTASIS,308,23635,14,3,0.0007170974158833,0.004716633753762,,"ATOX1,MT2A,PRNP"
BP,native species,Harmange,GOBP_NEGATIVE_REGULATION_OF_BONE_REMODELING,308,23635,14,3,0.0007170974158833,0.004716633753762,,"GREM1,SFRP1,TMEM119"
BP,native species,Harmange,GOBP_REGULATION_OF_CARDIAC_MUSCLE_CELL_DIFFERENTIATION,308,23635,14,3,0.0007170974158833,0.004716633753762,,"DKK1,SOX6,TGFB1"
BP,native species,Harmange,GOBP_CHEMOKINE_C_X_C_MOTIF_LIGAND_2_PRODUCTION,308,23635,14,3,0.0007170974158833,0.004716633753762,,"FOXP1,MIF,TGFB1"
BP,native species,Harmange,GOBP_REGULATION_OF_NEURON_PROJECTION_DEVELOPMENT,308,23635,349,13,0.0007184836363257,0.004716633753762,,"APOE,DKK1,L1CAM,MAP1B,NR2F1,NRP1,RGS2,SFRP1,SLIT2,SPOCK1,SPP1,VEGFA,WNT5A"
BP,native species,Harmange,GOBP_NEGATIVE_REGULATION_OF_CELL_SUBSTRATE_ADHESION,308,23635,55,5,0.0007426163641569,0.0048522240187306,,"ACTN4,MAP4K4,SERPINE1,SPOCK1,THBS1"
BP,native species,Harmange,GOBP_VASOCONSTRICTION,308,23635,55,5,0.0007426163641569,0.0048522240187306,,"ADM,CAV1,EDNRB,F2R,MMP2"
BP,native species,Harmange,GOBP_RESPONSE_TO_MECHANICAL_STIMULUS,308,23635,185,9,0.0007495786075417,0.0048862717641157,,"AQP1,COL1A1,IGFBP2,KCNJ2,MAP1B,MMP2,SLC7A5,TGFB1,THBS1"
BP,native species,Harmange,GOBP_FOREBRAIN_DEVELOPMENT,308,23635,224,10,0.0007537056236771,0.0049017218882499,,"ADGRG1,AQP1,B2M,DCT,FLNA,FOXP1,NRP1,PHACTR1,SLIT2,WNT5A"
BP,native species,Harmange,GOBP_AXON_EXTENSION,308,23635,83,6,0.0007592326047983,0.0049139737123874,,"APOE,L1CAM,MAP1B,NRP1,SLIT2,VEGFA"
BP,native species,Harmange,GOBP_HOMOTYPIC_CELL_CELL_ADHESION,308,23635,83,6,0.0007592326047983,0.0049139737123874,,"ADGRG1,CEACAM1,FLNA,IL6ST,PDGFRA,PLAUR"
BP,native species,Harmange,GOBP_REGULATION_OF_STEM_CELL_PROLIFERATION,308,23635,32,4,0.0007626346299153,0.0049139737123874,,"HMGA2,PRNP,TGFB1,VEGFC"
BP,native species,Harmange,GOBP_POSITIVE_REGULATION_OF_CELL_SUBSTRATE_JUNCTION_ORGANIZATION,308,23635,32,4,0.0007626346299153,0.0049139737123874,,"MAP4K4,NRP1,SFRP1,VEGFA"
BP,native species,Harmange,GOBP_TUMOR_NECROSIS_FACTOR_SUPERFAMILY_CYTOKINE_PRODUCTION,308,23635,149,8,0.0007733498812743,0.0049715349510493,,"ERRFI1,FOXP1,MIF,PSMA2,SIRPA,TGFB1,THBS1,WNT5A"
BP,native species,Harmange,GOBP_NEGATIVE_REGULATION_OF_ENDOCYTOSIS,308,23635,56,5,0.0008068352593056,0.0051403733986991,,"B2M,CAV1,RACK1,SIRPA,TGFB1"
BP,native species,Harmange,GOBP_POSITIVE_REGULATION_OF_AXONOGENESIS,308,23635,56,5,0.0008068352593056,0.0051403733986991,,"L1CAM,MAP1B,NRP1,SLIT2,VEGFA"
BP,native species,Harmange,GOBP_DEVELOPMENT_OF_PRIMARY_FEMALE_SEXUAL_CHARACTERISTICS,308,23635,56,5,0.0008068352593056,0.0051403733986991,,"EREG,MMP2,PDGFRA,SLIT2,VEGFA"
BP,native species,Harmange,GOBP_GLIAL_CELL_DEVELOPMENT,308,23635,84,6,0.0008088257785049,0.0051403733986991,,"ERBB3,GPM6B,NDRG1,PLP1,SOX10,TGFB1"
BP,native species,Harmange,GOBP_CYTOKINE_PRODUCTION_INVOLVED_IN_IMMUNE_RESPONSE,308,23635,84,6,0.0008088257785049,0.0051403733986991,,"B2M,BST2,MIF,SLC7A5,TGFB1,WNT5A"
BP,native species,Harmange,GOBP_RESPONSE_TO_PURINE_CONTAINING_COMPOUND,308,23635,116,7,0.0008280002234027,0.005250274143849,,"AQP1,COL1A1,ENPP1,NT5E,STC1,TYR,VGF"
BP,native species,Harmange,GOBP_DEFENSE_RESPONSE_TO_BACTERIUM,308,23635,188,9,0.0008402797599672,0.0053160556242824,,"ADM,AQP1,B2M,FAU,FOXP1,GBP2,H2BC21,RPS19,SERPINE1"
BP,native species,Harmange,GOBP_POSITIVE_REGULATION_OF_MORPHOGENESIS_OF_AN_EPITHELIUM,308,23635,33,4,0.0008589974344673,0.0053974372345956,,"GREM1,LIF,TGFB1,VEGFA"
BP,native species,Harmange,GOBP_FERROPTOSIS,308,23635,33,4,0.0008589974344673,0.0053974372345956,,"ADGRG1,NQO1,PRNP,SLC7A11"
BP,native species,Harmange,GOBP_REGULATION_OF_CALCIUM_ION_IMPORT,308,23635,33,4,0.0008589974344673,0.0053974372345956,,"CCL2,PDGFRB,PRNP,STC1"
BP,native species,Harmange,GOBP_NEURAL_PRECURSOR_CELL_PROLIFERATION,308,23635,85,6,0.0008608815660914,0.0053974372345956,,"DCT,FLNA,RORA,TGFB1,VEGFA,WNT5A"
BP,native species,Harmange,GOBP_ACTIN_FILAMENT_BASED_MOVEMENT,308,23635,117,7,0.0008710492671596,0.0054489404829043,,"ACTN4,BIN1,CAV1,FLNA,KCNJ2,KCNJ3,STC1"
BP,native species,Harmange,GOBP_AXON_EXTENSION_INVOLVED_IN_AXON_GUIDANCE,308,23635,15,3,0.0008877548811195,0.0054918760938438,,"NRP1,SLIT2,VEGFA"
BP,native species,Harmange,GOBP_ODONTOBLAST_DIFFERENTIATION,308,23635,15,3,0.0008877548811195,0.0054918760938438,,"MAP1B,SERPINE1,TGFB1"
BP,native species,Harmange,GOBP_POSITIVE_REGULATION_OF_BRANCHING_INVOLVED_IN_URETERIC_BUD_MORPHOGENESIS,308,23635,15,3,0.0008877548811195,0.0054918760938438,,"GREM1,TGFB1,VEGFA"
BP,native species,Harmange,GOBP_NEGATIVE_REGULATION_OF_PHAGOCYTOSIS,308,23635,15,3,0.0008877548811195,0.0054918760938438,,"RACK1,SIRPA,TGFB1"
BP,native species,Harmange,GOBP_BLASTODERM_SEGMENTATION,308,23635,15,3,0.0008877548811195,0.0054918760938438,,"BASP1,NRP1,WNT5A"
BP,native species,Harmange,GOBP_IMPORT_ACROSS_PLASMA_MEMBRANE,308,23635,229,10,0.0008921240856598,0.0055066951305111,,"ENPP1,FXYD3,KCNJ2,KCNJ3,PRNP,RGS2,SLC7A11,SLC7A5,THBS1,TRPM1"
BP,native species,Harmange,GOBP_HOMEOSTASIS_OF_NUMBER_OF_CELLS,308,23635,190,9,0.0009055625298819,0.005577305647617,,"ANXA1,F2R,FTL,MIF,PSMA2,RPS14,RPS17,RPS19,VEGFA"
BP,native species,Harmange,GOBP_NEGATIVE_REGULATION_OF_TRANSMEMBRANE_TRANSPORT,308,23635,86,6,0.0009154815664809,0.0056035224646977,,"BIN1,CAV1,ENPP1,RGS2,TGFB1,THBS1"
BP,native species,Harmange,GOBP_RECEPTOR_INTERNALIZATION,308,23635,118,7,0.0009158445318645,0.0056035224646977,,"ADM,CAV1,CEACAM1,DKK1,GREM1,RAMP1,VEGFA"
BP,native species,Harmange,GOBP_NEGATIVE_REGULATION_OF_LYMPHOCYTE_ACTIVATION,308,23635,118,7,0.0009158445318645,0.0056035224646977,,"ANXA1,CBLB,LGALS1,PRNP,PSMA2,SFRP1,SOCS1"
BP,native species,Harmange,GOBP_RESPONSE_TO_PEPTIDE_HORMONE,308,23635,359,13,0.0009305205815163,0.0056808586924083,,"CAV1,CEACAM1,COL1A1,EDNRB,ENPP1,EREG,ERRFI1,MAP1B,PDE3B,PIK3R3,SOCS1,TGFB1,TIMP1"
BP,native species,Harmange,GOBP_REGULATION_OF_SMALL_MOLECULE_METABOLIC_PROCESS,308,23635,272,11,0.0009406249770557,0.0057300080480034,,"ADM,APOE,CAV1,CEACAM1,FGF1,GAPDHS,ME1,NDUFC2,NNMT,RORA,TMSB4X"
BP,native species,Harmange,GOBP_DEFENSE_RESPONSE_TO_GRAM_POSITIVE_BACTERIUM,308,23635,58,5,0.0009475843496292,0.0057473050770991,,"ADM,B2M,FAU,GBP2,H2BC21"
BP,native species,Harmange,GOBP_PLATELET_AGGREGATION,308,23635,58,5,0.0009475843496292,0.0057473050770991,,"ADGRG1,CEACAM1,FLNA,IL6ST,PDGFRA"
BP,native species,Harmange,GOBP_POSITIVE_REGULATION_OF_AXON_EXTENSION,308,23635,34,4,0.0009636312232351,0.0058193314130434,,"L1CAM,MAP1B,NRP1,VEGFA"
BP,native species,Harmange,GOBP_INTERLEUKIN_17_PRODUCTION,308,23635,34,4,0.0009636312232351,0.0058193314130434,,"DDIT3,PRNP,SLC7A5,TGFB1"
BP,native species,Harmange,GOBP_ALPHA_BETA_T_CELL_ACTIVATION,308,23635,155,8,0.0009994762318014,0.0060227617423886,,"ANXA1,CD44,FOXP1,IL6ST,LGALS1,PSMA2,RORA,SOCS1"
BP,native species,Harmange,GOBP_IMMUNE_EFFECTOR_PROCESS,308,23635,455,15,0.0010052949486573,0.0060447691955908,,"ANXA1,B2M,BST2,CADM1,CEACAM1,IL6ST,LGALS1,MIF,PSMA2,RORA,RPS19,S100A13,SLC7A5,TGFB1,WNT5A"
BP,native species,Harmange,GOBP_PHOSPHOLIPASE_C_ACTIVATING_G_PROTEIN_COUPLED_RECEPTOR_SIGNALING_PATHWAY,308,23635,120,7,0.0010108722685418,0.0060522180884801,,"ADGRG1,CMKLR1,EDNRB,F2R,RGS2,VEGFA,WNT5A"
BP,native species,Harmange,GOBP_CARDIAC_MUSCLE_CONTRACTION,308,23635,120,7,0.0010108722685418,0.0060522180884801,,"BIN1,CAV1,FLNA,KCNJ2,KCNJ3,RGS2,STC1"
BP,native species,Harmange,GOBP_POSITIVE_REGULATION_OF_INTERLEUKIN_8_PRODUCTION,308,23635,59,5,0.0010244317023934,0.0061202664875323,,"DDIT3,F2R,IL17D,SERPINE1,WNT5A"
BP,native species,Harmange,GOBP_AMINO_ACID_TRANSMEMBRANE_TRANSPORT,308,23635,88,6,0.0010326462143256,0.0061430339828755,,"MFSD12,RGS2,SLC7A11,SLC7A5,TTYH2,TTYH3"
BP,native species,Harmange,GOBP_NEGATIVE_REGULATION_OF_NERVOUS_SYSTEM_DEVELOPMENT,308,23635,88,6,0.0010326462143256,0.0061430339828755,,"B2M,DKK1,SOX10,SPP1,TGFB1,WNT5A"
BP,native species,Harmange,GOBP_REGULATION_OF_DEVELOPMENTAL_GROWTH,308,23635,194,9,0.0010484991167687,0.0062108546407321,,"APOE,BASP1,FOXP1,L1CAM,MAP1B,NRP1,RGS2,SPP1,VEGFA"
BP,native species,Harmange,GOBP_REGULATION_OF_MUSCLE_SYSTEM_PROCESS,308,23635,194,9,0.0010484991167687,0.0062108546407321,,"BIN1,CAV1,ERRFI1,F2R,FOXP1,IL6ST,KCNJ2,RGS2,STC1"
BP,native species,Harmange,GOBP_LYMPHOCYTE_DIFFERENTIATION,308,23635,320,12,0.0010766230734935,0.0063161669053232,,"ANXA1,AXL,FOXP1,IL11,IL6ST,LGALS1,PIK3R3,PSMA2,RORA,SFRP1,SOCS1,TGFB1"
BP,native species,Harmange,GOBP_AXON_ENSHEATHMENT_IN_CENTRAL_NERVOUS_SYSTEM,308,23635,16,3,0.0010821246525965,0.0063161669053232,,"GPM6B,PLP1,SOX10"
BP,native species,Harmange,GOBP_REGULATION_OF_PLASMINOGEN_ACTIVATION,308,23635,16,3,0.0010821246525965,0.0063161669053232,,"PLAUR,SERPINE1,THBS1"
BP,native species,Harmange,GOBP_MESENCHYMAL_TO_EPITHELIAL_TRANSITION,308,23635,16,3,0.0010821246525965,0.0063161669053232,,"BASP1,GREM1,LIF"
BP,native species,Harmange,GOBP_REGULATION_OF_INTRINSIC_APOPTOTIC_SIGNALING_PATHWAY_IN_RESPONSE_TO_DNA_DAMAGE_BY_P53_CLASS_MEDIATOR,308,23635,16,3,0.0010821246525965,0.0063161669053232,,"CD44,MIF,RPL26"
BP,native species,Harmange,GOBP_REGULATION_OF_SECONDARY_METABOLIC_PROCESS,308,23635,16,3,0.0010821246525965,0.0063161669053232,,"MFSD12,PMEL,WNT5A"
BP,native species,Harmange,GOBP_CELLULAR_RESPONSE_TO_DEXAMETHASONE_STIMULUS,308,23635,16,3,0.0010821246525965,0.0063161669053232,,"AQP1,ERRFI1,TGFB1"
BP,native species,Harmange,GOBP_NUCLEOSIDE_TRIPHOSPHATE_METABOLIC_PROCESS,308,23635,235,10,0.0010851096987396,0.0063203675563331,,"ENPP1,GAPDH,GAPDHS,NDUFA13,NDUFA7,NDUFB3,NDUFC2,NT5E,TGFB1,TMSB4X"
BP,native species,Harmange,GOBP_NEGATIVE_REGULATION_OF_IMMUNE_EFFECTOR_PROCESS,308,23635,89,6,0.0010953795928379,0.0063668938833704,,"ANXA1,BST2,CEACAM1,LGALS1,RPS19,TGFB1"
BP,native species,Harmange,GOBP_CALCIUM_ION_IMPORT,308,23635,60,5,0.0011058084784768,0.0064008416077812,,"CCL2,PDGFRB,PRNP,STC1,TRPM1"
BP,native species,Harmange,GOBP_CARDIAC_CELL_DEVELOPMENT,308,23635,60,5,0.0011058084784768,0.0064008416077812,,"FOXP1,PDGFRA,PDGFRB,RGS2,VEGFA"
BP,native species,Harmange,GOBP_RESPONSE_TO_UV,308,23635,123,7,0.0011677692761097,0.0067315625626987,,"AQP1,CCND1,MMP1,MMP2,RPL26,TIMP1,TYR"
BP,native species,Harmange,GOBP_NEGATIVE_REGULATION_OF_SECRETION,308,23635,123,7,0.0011677692761097,0.0067315625626987,,"ANXA1,APOE,CEACAM1,ERBB3,F2R,IL11,LIF"
BP,native species,Harmange,GOBP_L_ALPHA_AMINO_ACID_TRANSMEMBRANE_TRANSPORT,308,23635,61,5,0.0011918772710696,0.0068421653183153,,"MFSD12,SLC7A11,SLC7A5,TTYH2,TTYH3"
BP,native species,Harmange,GOBP_RESPONSE_TO_COPPER_ION,308,23635,36,4,0.0011992182224574,0.0068421653183153,,"AQP1,LOXL2,MT2A,PRNP"
BP,native species,Harmange,GOBP_VASODILATION,308,23635,36,4,0.0011992182224574,0.0068421653183153,,"EDNRB,ITGA1,RGS2,S100A1"
BP,native species,Harmange,GOBP_DORSAL_VENTRAL_PATTERN_FORMATION,308,23635,36,4,0.0011992182224574,0.0068421653183153,,"DDIT3,GREM1,NBL1,SFRP1"
BP,native species,Harmange,GOBP_REGULATION_OF_HOMOTYPIC_CELL_CELL_ADHESION,308,23635,36,4,0.0011992182224574,0.0068421653183153,,"ADGRG1,CEACAM1,IL6ST,PLAUR"
BP,native species,Harmange,GOBP_POSITIVE_REGULATION_OF_WNT_SIGNALING_PATHWAY,308,23635,124,7,0.0012241043527079,0.0069699002939902,,"CCN4,COL1A1,DKK1,LYPD6,SFRP1,TGFB1,WNT5A"
BP,native species,Harmange,GOBP_POSITIVE_REGULATION_OF_RESPONSE_TO_WOUNDING,308,23635,62,5,0.0012828020925112,0.0072892420328032,,"ANXA1,CCN4,F2R,SERPINE1,THBS1"
BP,native species,Harmange,GOBP_REGULATION_OF_IMMUNE_EFFECTOR_PROCESS,308,23635,283,11,0.0012938803281121,0.0073056066180645,,"ANXA1,B2M,BST2,CADM1,CEACAM1,LGALS1,MIF,RPS19,SLC7A5,TGFB1,WNT5A"
BP,native species,Harmange,GOBP_RESPONSE_TO_RADIATION,308,23635,327,12,0.0012942198008035,0.0073056066180645,,"AQP1,CCND1,DCT,EEF1D,MMP1,MMP2,RPL26,SFRP1,TGFB1,TIMP1,TRPM1,TYR"
BP,native species,Harmange,GOBP_REGULATION_OF_EPITHELIAL_TO_MESENCHYMAL_TRANSITION,308,23635,92,6,0.0013012183118761,0.0073056066180645,,"COL1A1,GREM1,LOXL2,SFRP1,TGFB1,VEGFA"
BP,native species,Harmange,GOBP_CORONARY_VASCULATURE_DEVELOPMENT,308,23635,17,3,0.0013013930068738,0.0073056066180645,,"NRP1,PDGFRB,VEGFA"
BP,native species,Harmange,GOBP_COPPER_ION_HOMEOSTASIS,308,23635,17,3,0.0013013930068738,0.0073056066180645,,"ATOX1,MT2A,PRNP"
BP,native species,Harmange,GOBP_NEGATIVE_REGULATION_OF_PROTEIN_MATURATION,308,23635,17,3,0.0013013930068738,0.0073056066180645,,"PRNP,SERPINE1,THBS1"
BP,native species,Harmange,GOBP_REGULATION_OF_NEURON_MIGRATION,308,23635,37,4,0.0013309237085092,0.0074414371678175,,"ADGRG1,FLNA,PHACTR1,SEMA6A"
BP,native species,Harmange,GOBP_TRANSFORMING_GROWTH_FACTOR_BETA_PRODUCTION,308,23635,37,4,0.0013309237085092,0.0074414371678175,,"FN1,JUN,LTBP1,THBS1"
BP,native species,Harmange,GOBP_RESPONSE_TO_BMP,308,23635,126,7,0.001343148369985,0.0074947679045165,,"CAV1,CRIM1,GREM1,ITGA3,NBL1,SFRP1,TMEM119"
BP,native species,Harmange,GOBP_RECEPTOR_MEDIATED_ENDOCYTOSIS,308,23635,242,10,0.0013521026020074,0.0075296731728561,,"ADM,APOE,B2M,CAV1,CEACAM1,DKK1,GREM1,RAMP1,SERPINE1,VEGFA"
BP,native species,Harmange,GOBP_REGULATION_OF_STEROID_BIOSYNTHETIC_PROCESS,308,23635,63,5,0.0013787482706246,0.0076475301690712,,"ADM,APOE,ASAH1,FGF1,IGFBP7"
BP,native species,Harmange,GOBP_FEMALE_SEX_DIFFERENTIATION,308,23635,63,5,0.0013787482706246,0.0076475301690712,,"EREG,MMP2,PDGFRA,SLIT2,VEGFA"
BP,native species,Harmange,GOBP_REGULATION_OF_SUPRAMOLECULAR_FIBER_ORGANIZATION,308,23635,330,12,0.0013980185558368,0.0077390312912397,,"APOE,BIN1,CAPG,CDC42EP3,FLNA,MAP1B,MTSS1,NRP1,RPS3,SFRP1,SLIT2,TMSB4X"
BP,native species,Harmange,GOBP_NEURON_PROJECTION_EXTENSION,308,23635,127,7,0.0014059661111714,0.0077522637355104,,"APOE,L1CAM,MAP1B,NRP1,S100B,SLIT2,VEGFA"
BP,native species,Harmange,GOBP_REGULATION_OF_CELL_SIZE,308,23635,127,7,0.0014059661111714,0.0077522637355104,,"APOE,AQP1,L1CAM,MAP1B,NRP1,SPP1,VEGFA"
BP,native species,Harmange,GOBP_EPITHELIAL_TUBE_MORPHOGENESIS,308,23635,164,8,0.0014348792440886,0.0078960810473516,,"FGF1,FOXP1,GREM1,MTSS1,NRP1,SLIT2,TGFB1,VEGFA"
BP,native species,Harmange,GOBP_POSITIVE_REGULATION_OF_MOLECULAR_FUNCTION,308,23635,332,12,0.0014709689133554,0.0080787465910665,,"ACTN4,ARRDC3,BCAS3,CTSS,EREG,FGF1,HMGA2,PDGFRB,PLAUR,RACK1,SESN2,WNT5A"
BP,native species,Harmange,GOBP_REGULATION_OF_AXON_EXTENSION,308,23635,64,5,0.0014798823452139,0.0080799838417745,,"APOE,L1CAM,MAP1B,NRP1,VEGFA"
BP,native species,Harmange,GOBP_PIGMENT_METABOLIC_PROCESS,308,23635,64,5,0.0014798823452139,0.0080799838417745,,"DCT,MFSD12,PMEL,TYR,WNT5A"
BP,native species,Harmange,GOBP_CELLULAR_RESPONSE_TO_TYPE_II_INTERFERON,308,23635,64,5,0.0014798823452139,0.0080799838417745,,"CCL2,GAPDH,GBP2,SIRPA,WNT5A"
BP,native species,Harmange,GOBP_POSITIVE_REGULATION_OF_VASCULAR_PERMEABILITY,308,23635,18,3,0.0015466879893322,0.008346730155197,,"APOE,TGFB1,VEGFA"
BP,native species,Harmange,GOBP_REGULATION_OF_BRANCHING_INVOLVED_IN_URETERIC_BUD_MORPHOGENESIS,308,23635,18,3,0.0015466879893322,0.008346730155197,,"GREM1,TGFB1,VEGFA"
BP,native species,Harmange,GOBP_NEGATIVE_REGULATION_OF_CARTILAGE_DEVELOPMENT,308,23635,18,3,0.0015466879893322,0.008346730155197,,"CCN4,GREM1,RFLNB"
BP,native species,Harmange,GOBP_MATERNAL_PLACENTA_DEVELOPMENT,308,23635,18,3,0.0015466879893322,0.008346730155197,,"PRNP,SPP1,STC1"
BP,native species,Harmange,GOBP_PROTEIN_ACTIVATION_CASCADE,308,23635,18,3,0.0015466879893322,0.008346730155197,,"FLNA,FN1,THBS1"
BP,native species,Harmange,GOBP_REGULATION_OF_ANTIGEN_PROCESSING_AND_PRESENTATION,308,23635,18,3,0.0015466879893322,0.008346730155197,,"CST7,CTSS,THBS1"
BP,native species,Harmange,GOBP_POSITIVE_REGULATION_OF_CYTOSKELETON_ORGANIZATION,308,23635,167,8,0.0016094743036058,0.0086687901680698,,"BIN1,CDC42EP3,FLNA,MAP1B,MTSS1,NRP1,RPS3,SFRP1"
BP,native species,Harmange,GOBP_POSITIVE_REGULATION_OF_PROTEIN_SERINE_THREONINE_KINASE_ACTIVITY,308,23635,39,4,0.001624031984003,0.0086923803815839,,"FGF1,HMGA2,PDGFRB,WNT5A"
BP,native species,Harmange,GOBP_REGULATION_OF_HEART_RATE_BY_CARDIAC_CONDUCTION,308,23635,39,4,0.001624031984003,0.0086923803815839,,"BIN1,CAV1,KCNJ2,KCNJ3"
BP,native species,Harmange,GOBP_REGULATION_OF_ANIMAL_ORGAN_MORPHOGENESIS,308,23635,39,4,0.001624031984003,0.0086923803815839,,"DKK1,GREM1,TGFB1,VEGFA"
BP,native species,Harmange,GOBP_NEGATIVE_REGULATION_OF_CATABOLIC_PROCESS,308,23635,336,12,0.0016263163294576,0.0086923803815839,,"CST3,FLNA,NQO1,PDE3B,RPL11,RPL5,RPS7,RRAGD,SLC7A5,TIMP1,TIMP3,TPT1"
BP,native species,Harmange,GOBP_LEUKOCYTE_PROLIFERATION,308,23635,207,9,0.0016439432282068,0.0087697927470306,,"ANXA1,BST2,CSF1,GREM1,IGFBP2,IL6ST,MIF,NFATC2,PRNP"
BP,native species,Harmange,GOBP_REACTIVE_OXYGEN_SPECIES_METABOLIC_PROCESS,308,23635,168,8,0.0016712686409652,0.0088985486799487,,"ATOX1,NDUFC2,NQO1,PDGFRB,SESN2,SIRPA,TGFB1,THBS1"
BP,native species,Harmange,GOBP_CARBOXYLIC_ACID_TRANSMEMBRANE_TRANSPORT,308,23635,131,7,0.0016805064738163,0.0089306915465667,,"MFSD12,RGS2,SLC7A11,SLC7A5,THBS1,TTYH2,TTYH3"
BP,native species,Harmange,GOBP_INTRINSIC_APOPTOTIC_SIGNALING_PATHWAY_BY_P53_CLASS_MEDIATOR,308,23635,66,5,0.0016983857839274,0.0090085481695013,,"CD44,EIF5A,MIF,RPL26,RPS7"
BP,native species,Harmange,GOBP_CELLULAR_RESPONSE_TO_LIGHT_STIMULUS,308,23635,97,6,0.0017084112244722,0.0090274002202225,,"AQP1,MMP1,MMP2,RPL26,TIMP1,TRPM1"
BP,native species,Harmange,GOBP_NEGATIVE_REGULATION_OF_NEURON_PROJECTION_DEVELOPMENT,308,23635,97,6,0.0017084112244722,0.0090274002202225,,"APOE,DKK1,NR2F1,SLIT2,SPOCK1,SPP1"
BP,native species,Harmange,GOBP_CALCIUM_ION_TRANSMEMBRANE_TRANSPORT,308,23635,251,10,0.0017715898916401,0.0093435459313346,,"BIN1,CAV1,CEMIP,DDIT3,EDNRB,F2R,FLNA,PRNP,TGFB1,TRPM1"
BP,native species,Harmange,GOBP_REGULATION_OF_ACTIN_FILAMENT_BASED_MOVEMENT,308,23635,40,4,0.0017861794751592,0.0093639041445607,,"BIN1,CAV1,KCNJ2,STC1"
BP,native species,Harmange,GOBP_OVULATION_CYCLE,308,23635,40,4,0.0017861794751592,0.0093639041445607,,"EREG,MMP2,PDGFRA,SLIT2"
BP,native species,Harmange,GOBP_NEGATIVE_REGULATION_OF_BMP_SIGNALING_PATHWAY,308,23635,40,4,0.0017861794751592,0.0093639041445607,,"CAV1,CRIM1,GREM1,NBL1"
BP,native species,Harmange,GOBP_REGULATION_OF_HEMOPOIESIS,308,23635,340,12,0.0017949379688707,0.0093639041445607,,"ANXA1,AXL,CEACAM1,CSF1,FOXP1,IL17D,LGALS1,LIF,PSMA2,SFRP1,SOCS1,TGFB1"
BP,native species,Harmange,GOBP_REGULATION_OF_OSTEOBLAST_DIFFERENTIATION,308,23635,98,6,0.0018002894033952,0.0093639041445607,,"CCN4,CRIM1,GREM1,IL6ST,TMEM119,VEGFC"
BP,native species,Harmange,GOBP_RESPONSE_TO_ALCOHOL,308,23635,210,9,0.0018139264793668,0.0093639041445607,,"CCND1,IGFBP7,MLC1,RGS2,RPL15,S100B,SFRP1,SLIT2,TGFB1"
BP,native species,Harmange,GOBP_GLYCOSAMINOGLYCAN_CATABOLIC_PROCESS,308,23635,19,3,0.0018190810201978,0.0093639041445607,,"CD44,CEMIP,TGFB1"
BP,native species,Harmange,GOBP_DENDRITIC_SPINE_MAINTENANCE,308,23635,19,3,0.0018190810201978,0.0093639041445607,,"APOE,ITGA3,PRNP"
BP,native species,Harmange,GOBP_REGULATION_OF_NON_CANONICAL_WNT_SIGNALING_PATHWAY,308,23635,19,3,0.0018190810201978,0.0093639041445607,,"DKK1,SFRP1,WNT5A"
BP,native species,Harmange,GOBP_TROPHOBLAST_CELL_MIGRATION,308,23635,19,3,0.0018190810201978,0.0093639041445607,,"MMP2,TIMP1,VEGFA"
BP,native species,Harmange,GOBP_REGULATION_OF_NEUROBLAST_PROLIFERATION,308,23635,19,3,0.0018190810201978,0.0093639041445607,,"DCT,TGFB1,VEGFA"
BP,native species,Harmange,GOBP_REGULATION_OF_MACROPHAGE_DIFFERENTIATION,308,23635,19,3,0.0018190810201978,0.0093639041445607,,"CSF1,LIF,TGFB1"
BP,native species,Harmange,GOBP_MESODERMAL_CELL_DIFFERENTIATION,308,23635,19,3,0.0018190810201978,0.0093639041445607,,"DKK1,HMGA2,ITGA3"
BP,native species,Harmange,GOBP_CELL_SURFACE_RECEPTOR_PROTEIN_SERINE_THREONINE_KINASE_SIGNALING_PATHWAY,308,23635,296,11,0.0018450706407782,0.0094801972150484,,"CAV1,CRIM1,DKK1,GREM1,ITGA3,JUN,LTBP1,NBL1,TGFB1,THBS1,TMEM119"
BP,native species,Harmange,GOBP_CELLULAR_RESPONSE_TO_OXIDATIVE_STRESS,308,23635,211,9,0.001873612541829,0.0096091525582776,,"AQP1,ATOX1,FOXP1,NQO1,PDGFRA,RACK1,RPS3,SESN2,SIRPA"
BP,native species,Harmange,GOBP_REGULATION_OF_AXONOGENESIS,308,23635,99,6,0.0018958650126752,0.0096876618779558,,"L1CAM,MAP1B,NRP1,SLIT2,SPP1,VEGFA"
BP,native species,Harmange,GOBP_ACTIN_MEDIATED_CELL_CONTRACTION,308,23635,99,6,0.0018958650126752,0.0096876618779558,,"BIN1,CAV1,FLNA,KCNJ2,KCNJ3,STC1"
BP,native species,Harmange,GOBP_OLIGODENDROCYTE_DIFFERENTIATION,308,23635,68,5,0.0019396650539868,0.0098933555770079,,"GPM6B,PLP1,SOX10,SOX6,TGFB1"
BP,native species,Harmange,GOBP_SEGMENTATION,308,23635,41,4,0.0019592155497522,0.0099205288272393,,"BASP1,NRP1,PLXNA2,WNT5A"
BP,native species,Harmange,GOBP_REGULATION_OF_BONE_REMODELING,308,23635,41,4,0.0019592155497522,0.0099205288272393,,"GREM1,SFRP1,SPP1,TMEM119"
BP,native species,Harmange,GOBP_CELL_DIFFERENTIATION_INVOLVED_IN_KIDNEY_DEVELOPMENT,308,23635,41,4,0.0019592155497522,0.0099205288272393,,"BASP1,GREM1,LIF,MTSS1"
BP,native species,Harmange,GOBP_MESONEPHRIC_TUBULE_MORPHOGENESIS,308,23635,41,4,0.0019592155497522,0.0099205288272393,,"FGF1,GREM1,TGFB1,VEGFA"
BP,native species,Harmange,GOBP_HUMORAL_IMMUNE_RESPONSE,308,23635,173,8,0.0020089664871371,0.010154015396943,,"ADM,B2M,CCL2,CXCL14,FAU,GAPDH,H2BC21,RPS19"
BP,native species,Harmange,GOBP_POSITIVE_REGULATION_OF_SMALL_MOLECULE_METABOLIC_PROCESS,308,23635,136,7,0.0020803407911352,0.0104957519118756,,"ADM,APOE,FGF1,GAPDHS,NDUFC2,NNMT,TMSB4X"
BP,native species,Harmange,GOBP_ANGIOGENESIS_INVOLVED_IN_WOUND_HEALING,308,23635,20,3,0.0021195884650698,0.0105979423253491,,"MCAM,SERPINE1,VEGFA"
BP,native species,Harmange,GOBP_NEGATIVE_REGULATION_OF_FERROPTOSIS,308,23635,20,3,0.0021195884650698,0.0105979423253491,,"ADGRG1,NQO1,SLC7A11"
BP,native species,Harmange,GOBP_BLOOD_VESSEL_ENDOTHELIAL_CELL_PROLIFERATION_INVOLVED_IN_SPROUTING_ANGIOGENESIS,308,23635,20,3,0.0021195884650698,0.0105979423253491,,"NGFR,THBS1,VEGFA"
BP,native species,Harmange,GOBP_POSITIVE_REGULATION_OF_CALCIUM_ION_IMPORT,308,23635,20,3,0.0021195884650698,0.0105979423253491,,"CCL2,PDGFRB,STC1"
BP,native species,Harmange,GOBP_CELLULAR_HYPEROSMOTIC_RESPONSE,308,23635,20,3,0.0021195884650698,0.0105979423253491,,"AKR1B1,AQP1,ERRFI1"
BP,native species,Harmange,GOBP_ANIMAL_ORGAN_REGENERATION,308,23635,42,4,0.0021435068473481,0.0106792573287523,,"BAAT,CCND1,SLC7A5,TGFB1"
BP,native species,Harmange,GOBP_MEMBRANE_PROTEIN_ECTODOMAIN_PROTEOLYSIS,308,23635,42,4,0.0021435068473481,0.0106792573287523,,"APOE,BACE2,TIMP1,TIMP3"
BP,native species,Harmange,GOBP_TEMPERATURE_HOMEOSTASIS,308,23635,175,8,0.0021581993778223,0.0107332910233946,,"ARRDC3,CAV1,CMKLR1,DDIT3,EDNRB,PDGFC,S100B,VEGFA"
BP,native species,Harmange,GOBP_POSITIVE_REGULATION_OF_EPITHELIAL_CELL_PROLIFERATION,308,23635,137,7,0.0021684510586252,0.010765086216307,,"ERBB3,NRP1,SCG2,TGFB1,VEGFA,VEGFC,WNT5A"
BP,native species,Harmange,GOBP_DIGESTIVE_SYSTEM_DEVELOPMENT,308,23635,70,5,0.0022050856325619,0.0109275113940459,,"EDNRB,FOXF1,IL6ST,PDGFRA,TGFB1"
BP,native species,Harmange,GOBP_POTASSIUM_ION_TRANSPORT,308,23635,177,8,0.0023160122175133,0.0114568689483371,,"AQP1,BIN1,CAV1,FLNA,FXYD3,KCNJ2,KCNJ3,SLC12A8"
BP,native species,Harmange,GOBP_CELL_ADHESION_MEDIATED_BY_INTEGRIN,308,23635,71,5,0.0023472783381872,0.0115705062960113,,"ITGA11,LIF,PDE3B,SERPINE1,SNED1"
BP,native species,Harmange,GOBP_RESPONSE_TO_HYDROGEN_PEROXIDE,308,23635,71,5,0.0023472783381872,0.0115705062960113,,"AQP1,COL1A1,MMP2,RPS3,SIRPA"
BP,native species,Harmange,GOBP_MONOCARBOXYLIC_ACID_TRANSPORT,308,23635,139,7,0.0023532986067867,0.0115797233032364,,"APOE,CEACAM1,FABP7,MIF,PMP2,SLC16A6,THBS1"
BP,native species,Harmange,GOBP_T_CELL_ACTIVATION_INVOLVED_IN_IMMUNE_RESPONSE,308,23635,104,6,0.0024325458037409,0.0118426224369198,,"ANXA1,CEACAM1,IL6ST,LGALS1,PSMA2,RORA"
BP,native species,Harmange,GOBP_PEPTIDYL_TYROSINE_PHOSPHORYLATION,308,23635,104,6,0.0024325458037409,0.0118426224369198,,"ERRFI1,IL11,LIF,PDGFRA,PDGFRB,SFRP1"
BP,native species,Harmange,GOBP_REGULATION_OF_INTEGRIN_MEDIATED_SIGNALING_PATHWAY,308,23635,21,3,0.0024491731706461,0.0118426224369198,,"FLNA,SERPINE1,TIMP1"
BP,native species,Harmange,GOBP_NEUROEPITHELIAL_CELL_DIFFERENTIATION,308,23635,21,3,0.0024491731706461,0.0118426224369198,,"MAP1B,SERPINE1,TGFB1"
BP,native species,Harmange,GOBP_NEGATIVE_REGULATION_OF_AMYLOID_PRECURSOR_PROTEIN_CATABOLIC_PROCESS,308,23635,21,3,0.0024491731706461,0.0118426224369198,,"APOE,BIN1,PRNP"
BP,native species,Harmange,GOBP_PLASMINOGEN_ACTIVATION,308,23635,21,3,0.0024491731706461,0.0118426224369198,,"PLAUR,SERPINE1,THBS1"
BP,native species,Harmange,GOBP_REGULATION_OF_CARDIOCYTE_DIFFERENTIATION,308,23635,21,3,0.0024491731706461,0.0118426224369198,,"DKK1,SOX6,TGFB1"
BP,native species,Harmange,GOBP_RENAL_FILTRATION,308,23635,21,3,0.0024491731706461,0.0118426224369198,,"F2R,ITGA3,MCAM"
BP,native species,Harmange,GOBP_REGULATION_OF_POSITIVE_CHEMOTAXIS,308,23635,21,3,0.0024491731706461,0.0118426224369198,,"SCG2,VEGFA,VEGFC"
BP,native species,Harmange,GOBP_POSITIVE_REGULATION_OF_MYELINATION,308,23635,21,3,0.0024491731706461,0.0118426224369198,,"CST7,S100B,SOX10"
BP,native species,Harmange,GOBP_DNA_DAMAGE_RESPONSE_SIGNAL_TRANSDUCTION_BY_P53_CLASS_MEDIATOR,308,23635,72,5,0.0024960226036073,0.0119929718616277,,"CD44,MIF,NDRG1,RPL26,SESN2"
BP,native species,Harmange,GOBP_CHEMOKINE_PRODUCTION,308,23635,72,5,0.0024960226036073,0.0119929718616277,,"FOXP1,MIF,SIRPA,TGFB1,WNT5A"
BP,native species,Harmange,GOBP_RESPONSE_TO_CAMP,308,23635,72,5,0.0024960226036073,0.0119929718616277,,"AQP1,COL1A1,STC1,TYR,VGF"
BP,native species,Harmange,GOBP_POSITIVE_REGULATION_OF_ORGANELLE_ORGANIZATION,308,23635,450,14,0.00249746116545,0.0119929718616277,,"ANXA1,BIN1,CDC42EP3,CDK2,DCN,EREG,FLNA,MAP1B,MTSS1,NRP1,PDGFRB,PLAUR,RPS3,SFRP1"
BP,native species,Harmange,GOBP_POSITIVE_REGULATION_OF_GLIOGENESIS,308,23635,44,4,0.0025473068611354,0.0121694968194654,,"BIN1,SLC7A5,SOX10,TGFB1"
BP,native species,Harmange,GOBP_ANTIBACTERIAL_HUMORAL_RESPONSE,308,23635,44,4,0.0025473068611354,0.0121694968194654,,"ADM,B2M,FAU,H2BC21"
BP,native species,Harmange,GOBP_REGULATION_OF_PROTEIN_MATURATION,308,23635,44,4,0.0025473068611354,0.0121694968194654,,"PLAUR,PRNP,SERPINE1,THBS1"
BP,native species,Harmange,GOBP_VIRAL_LIFE_CYCLE,308,23635,221,9,0.0025611719239231,0.0122148199448642,,"APOE,AXL,BST2,CAV1,CCL2,HMGA2,LGALS1,NRP1,ZC3HAV1"
BP,native species,Harmange,GOBP_EMBRYONIC_ORGAN_DEVELOPMENT,308,23635,222,9,0.0026396633059264,0.0125676802449397,,"FOXF1,LMO2,PDGFRA,PDGFRB,RPL10,TGFB1,TTC39C,VEGFA,WNT5A"
BP,native species,Harmange,GOBP_REGULATION_OF_CARDIAC_MUSCLE_CONTRACTION,308,23635,73,5,0.002651491294666,0.0126024884363173,,"BIN1,CAV1,KCNJ2,RGS2,STC1"
BP,native species,Harmange,GOBP_MEMBRANE_REPOLARIZATION,308,23635,45,4,0.0027675331163264,0.0130871481263573,,"CAV1,FLNA,KCNJ2,KCNJ3"
BP,native species,Harmange,GOBP_COLUMNAR_CUBOIDAL_EPITHELIAL_CELL_DIFFERENTIATION,308,23635,45,4,0.0027675331163264,0.0130871481263573,,"IL6ST,MAP1B,SERPINE1,TGFB1"
BP,native species,Harmange,GOBP_POSITIVE_REGULATION_OF_RECEPTOR_MEDIATED_ENDOCYTOSIS,308,23635,45,4,0.0027675331163264,0.0130871481263573,,"B2M,GREM1,SERPINE1,VEGFA"
BP,native species,Harmange,GOBP_PURINE_NUCLEOSIDE_TRIPHOSPHATE_BIOSYNTHETIC_PROCESS,308,23635,107,6,0.0028050910018246,0.0131483242383522,,"NDUFA13,NDUFA7,NDUFB3,NDUFC2,TGFB1,TMSB4X"
BP,native species,Harmange,GOBP_CELLULAR_RESPONSE_TO_ALDEHYDE,308,23635,22,3,0.002808745966329,0.0131483242383522,,"COL1A1,TGFB1,TIMP1"
BP,native species,Harmange,GOBP_GLAND_MORPHOGENESIS,308,23635,22,3,0.002808745966329,0.0131483242383522,,"CAV1,MMP2,TGFB1"
BP,native species,Harmange,GOBP_NEGATIVE_REGULATION_OF_ALPHA_BETA_T_CELL_DIFFERENTIATION,308,23635,22,3,0.002808745966329,0.0131483242383522,,"ANXA1,LGALS1,SOCS1"
BP,native species,Harmange,GOBP_POSITIVE_REGULATION_OF_SPROUTING_ANGIOGENESIS,308,23635,22,3,0.002808745966329,0.0131483242383522,,"FGF1,S100A1,VEGFA"
BP,native species,Harmange,GOBP_OSTEOBLAST_PROLIFERATION,308,23635,22,3,0.002808745966329,0.0131483242383522,,"GREM1,SFRP1,TMEM119"
BP,native species,Harmange,GOBP_PHENOL_CONTAINING_COMPOUND_METABOLIC_PROCESS,308,23635,74,5,0.0028138574841638,0.0131501882425749,,"DCT,MFSD12,PMEL,TYR,WNT5A"
BP,native species,Harmange,GOBP_ENDOTHELIUM_DEVELOPMENT,308,23635,108,6,0.002938286457989,0.0137087277889457,,"CEACAM1,FGF1,FOXP1,NRP1,STC1,VEGFA"
BP,native species,Harmange,GOBP_REGULATION_OF_TRANSLATION,308,23635,315,11,0.0029816961462494,0.0138596903219012,,"EIF5A,GAPDH,RACK1,RGS2,RPL10,RPL26,RPL5,RPS3,RPS4X,SESN2,THBS1"
BP,native species,Harmange,GOBP_T_CELL_DIFFERENTIATION_INVOLVED_IN_IMMUNE_RESPONSE,308,23635,75,5,0.0029832943561225,0.0138596903219012,,"ANXA1,IL6ST,LGALS1,PSMA2,RORA"
BP,native species,Harmange,GOBP_NEUTRAL_AMINO_ACID_TRANSPORT,308,23635,46,4,0.0030004490876087,0.0138596903219012,,"MFSD12,RGS2,SLC7A11,SLC7A5"
BP,native species,Harmange,GOBP_SEMAPHORIN_PLEXIN_SIGNALING_PATHWAY,308,23635,46,4,0.0030004490876087,0.0138596903219012,,"FLNA,NRP1,PLXNA2,SEMA6A"
BP,native species,Harmange,GOBP_REGULATION_OF_VASOCONSTRICTION,308,23635,46,4,0.0030004490876087,0.0138596903219012,,"ADM,CAV1,F2R,MMP2"
BP,native species,Harmange,GOBP_ARTERY_MORPHOGENESIS,308,23635,46,4,0.0030004490876087,0.0138596903219012,,"FOXF1,NRP1,PDGFRB,VEGFA"
BP,native species,Harmange,GOBP_REGULATION_OF_EXTRINSIC_APOPTOTIC_SIGNALING_PATHWAY,308,23635,109,6,0.0030761549770329,0.0141859047701189,,"CAV1,NRP1,SCG2,SERPINE1,SFRP1,THBS1"
BP,native species,Harmange,GOBP_REGULATION_OF_ACTIN_FILAMENT_ORGANIZATION,308,23635,228,9,0.0031515178391019,0.0144767332679831,,"BIN1,CAPG,CDC42EP3,FLNA,MTSS1,NRP1,SFRP1,SLIT2,TMSB4X"
BP,native species,Harmange,GOBP_NEGATIVE_REGULATION_OF_MONOATOMIC_ION_TRANSPORT,308,23635,76,5,0.0031599751111834,0.0144767332679831,,"B2M,BIN1,CAV1,STC1,TGFB1"
BP,native species,Harmange,GOBP_CELLULAR_RESPONSE_TO_UV,308,23635,76,5,0.0031599751111834,0.0144767332679831,,"AQP1,MMP1,MMP2,RPL26,TIMP1"
BP,native species,Harmange,GOBP_POSITIVE_REGULATION_OF_INTERLEUKIN_6_PRODUCTION,308,23635,76,5,0.0031599751111834,0.0144767332679831,,"EREG,F2R,IL17D,TGFB1,WNT5A"
BP,native species,Harmange,GOBP_VASCULAR_ASSOCIATED_SMOOTH_MUSCLE_CELL_DIFFERENTIATION,308,23635,23,3,0.0031991671323796,0.0145369320836143,,"ADM,NFATC2,VEGFA"
BP,native species,Harmange,GOBP_METANEPHROS_MORPHOGENESIS,308,23635,23,3,0.0031991671323796,0.0145369320836143,,"BASP1,GREM1,LIF"
BP,native species,Harmange,GOBP_LONG_TERM_MEMORY,308,23635,23,3,0.0031991671323796,0.0145369320836143,,"APOE,CAMK2N1,PRNP"
BP,native species,Harmange,GOBP_REGULATION_OF_BIOLOGICAL_PROCESS_INVOLVED_IN_SYMBIOTIC_INTERACTION,308,23635,23,3,0.0031991671323796,0.0145369320836143,,"BST2,CAV1,LGALS1"
BP,native species,Harmange,GOBP_HYPEROSMOTIC_RESPONSE,308,23635,23,3,0.0031991671323796,0.0145369320836143,,"AKR1B1,AQP1,ERRFI1"
BP,native species,Harmange,GOBP_NEGATIVE_REGULATION_OF_CELL_PROJECTION_ORGANIZATION,308,23635,147,7,0.00321685677143,0.0145786418248834,,"APOE,DKK1,NR2F1,PRNP,SLIT2,SPOCK1,SPP1"
BP,native species,Harmange,GOBP_REGULATION_OF_CALCIUM_ION_TRANSMEMBRANE_TRANSPORT,308,23635,110,6,0.0032187969047054,0.0145786418248834,,"BIN1,CAV1,CEMIP,F2R,PRNP,TGFB1"
BP,native species,Harmange,GOBP_PHAGOCYTOSIS,308,23635,187,8,0.0032457193448819,0.014676753601654,,"ANXA1,AXL,CCL2,RACK1,SIRPA,SIRPB1,TGFB1,THBS1"
BP,native species,Harmange,GOBP_RESPONSE_TO_METAL_ION,308,23635,274,10,0.0033348615998766,0.0150483279293782,,"AQP1,B2M,CAV1,CCND1,LOXL2,MT2A,NDRG1,PRNP,THBS1,WNT5A"
BP,native species,Harmange,GOBP_RESPIRATORY_SYSTEM_DEVELOPMENT,308,23635,77,5,0.0033440728731951,0.0150483279293782,,"BASP1,ERRFI1,FOXF1,ITGA3,VEGFA"
BP,native species,Harmange,GOBP_REGULATION_OF_BMP_SIGNALING_PATHWAY,308,23635,77,5,0.0033440728731951,0.0150483279293782,,"CAV1,CRIM1,GREM1,ITGA3,NBL1"
BP,native species,Harmange,GOBP_NEGATIVE_REGULATION_OF_LEUKOCYTE_CELL_CELL_ADHESION,308,23635,111,6,0.0033663129549041,0.0151240147249318,,"ANXA1,CBLB,LGALS1,PRNP,PSMA2,SOCS1"
BP,native species,Harmange,GOBP_RESPONSE_TO_LIGHT_STIMULUS,308,23635,231,9,0.0034352076947784,0.015408729048926,,"AQP1,CCND1,DCT,MMP1,MMP2,RPL26,TIMP1,TRPM1,TYR"
BP,native species,Harmange,GOBP_REGULATION_OF_NATURAL_KILLER_CELL_MEDIATED_IMMUNITY,308,23635,48,4,0.0035057424282533,0.0156747137417098,,"B2M,CADM1,CEACAM1,TGFB1"
BP,native species,Harmange,GOBP_POSITIVE_REGULATION_OF_NEURON_DIFFERENTIATION,308,23635,48,4,0.0035057424282533,0.0156747137417098,,"DKK1,MAP1B,NBL1,S100B"
BP,native species,Harmange,GOBP_CELLULAR_SENESCENCE,308,23635,78,5,0.0035357605970407,0.0157584218302615,,"B2M,CDK2,HMGA1,HMGA2,MIF"
BP,native species,Harmange,GOBP_L_AMINO_ACID_TRANSPORT,308,23635,78,5,0.0035357605970407,0.0157584218302615,,"MFSD12,SLC7A11,SLC7A5,TTYH2,TTYH3"
BP,native species,Harmange,GOBP_REGULATION_OF_CATALYTIC_ACTIVITY,308,23635,469,14,0.00361151714693,0.0159609501744544,,"ARRDC3,BCAS3,CEACAM1,EDNRB,EREG,ERRFI1,FGF1,HMGA2,MMP2,PDGFRB,RACK1,SESN2,TIMP1,WNT5A"
BP,native species,Harmange,GOBP_NEGATIVE_REGULATION_OF_RECEPTOR_SIGNALING_PATHWAY_VIA_JAK_STAT,308,23635,24,3,0.0036212478352794,0.0159609501744544,,"CAV1,HMGA2,SOCS1"
BP,native species,Harmange,GOBP_REGULATION_OF_MEMBRANE_PROTEIN_ECTODOMAIN_PROTEOLYSIS,308,23635,24,3,0.0036212478352794,0.0159609501744544,,"APOE,TIMP1,TIMP3"
BP,native species,Harmange,GOBP_MYELOID_LEUKOCYTE_CYTOKINE_PRODUCTION,308,23635,24,3,0.0036212478352794,0.0159609501744544,,"MIF,TGFB1,WNT5A"
BP,native species,Harmange,GOBP_POSITIVE_REGULATION_OF_COAGULATION,308,23635,24,3,0.0036212478352794,0.0159609501744544,,"F2R,SERPINE1,THBS1"
BP,native species,Harmange,GOBP_AMINOGLYCAN_CATABOLIC_PROCESS,308,23635,24,3,0.0036212478352794,0.0159609501744544,,"CD44,CEMIP,TGFB1"
BP,native species,Harmange,GOBP_MESENCHYMAL_CELL_MIGRATION,308,23635,24,3,0.0036212478352794,0.0159609501744544,,"FN1,NRP1,SOX10"
BP,native species,Harmange,GOBP_POSITIVE_REGULATION_OF_IMMUNE_EFFECTOR_PROCESS,308,23635,191,8,0.0036898194618182,0.0162375335938057,,"ANXA1,B2M,CADM1,MIF,RPS19,SLC7A5,TGFB1,WNT5A"
BP,native species,Harmange,GOBP_CARDIAC_MUSCLE_CELL_ACTION_POTENTIAL,308,23635,79,5,0.0037352109777526,0.0163855953269339,,"BIN1,CAV1,FLNA,KCNJ2,KCNJ3"
BP,native species,Harmange,GOBP_CELLULAR_RESPONSE_TO_INTERLEUKIN_1,308,23635,79,5,0.0037352109777526,0.0163855953269339,,"CCL2,GBP2,MMP2,SFRP1,SIRPA"
BP,native species,Harmange,GOBP_RESPONSE_TO_VIRUS,308,23635,325,11,0.0037747360063791,0.0165248676801812,,"BST2,EIF5A,GBP2,HMGA2,IFI44L,PSMA2,RPS15A,RPSA,TGFB1,TPT1,ZC3HAV1"
BP,native species,Harmange,GOBP_T_HELPER_17_CELL_DIFFERENTIATION,308,23635,49,4,0.0037788048673676,0.0165248676801812,,"IL6ST,LGALS1,PSMA2,RORA"
BP,native species,Harmange,GOBP_AMINO_ACID_TRANSPORT,308,23635,114,6,0.0038391177712533,0.01676234519843,,"MFSD12,RGS2,SLC7A11,SLC7A5,TTYH2,TTYH3"
```
