## Supplementary Tables and Information for "Memory genes respond strongly to genetic perturbations and have CpG-depleted promoters": Suppl_Data_S3_lineage-barcode_summary.txt

```
index,download link,publication index,dataset index,doi link,publication title,author,bytes,size,organisms,modality,zenodo id,file extension,method,cell_line,number of perturbations,perturbation_type,disease,cell type,tissue type,cancer,multiple_time_points,multiple_concentrations,combined_perturbations,date_of_submission,year,memory,context,context_key,perturbation_col,ood_cell_line,ood_donor,ood_condition,analysis_unit,groups,cells_analysed,genes,clones,clones_size_ge2,cells_in_clones_ge2,median_clone_size
Michaels2024_Tlineage,CHECK_ACCESSION,Michaels2024,T_lineage,https://doi.org/10.1016/j.cels.2024.11.001,"Tracking the gene expression programs and clonal relationships that underlie mast, myeloid, and T lineage specification from stem cells",Yale S. Michaels,CHECK,CHECK,Homo sapiens,RNA,-1,h5ad,transcribed lineage barcoding with scRNA-seq,hPSC-derived,n/a,n/a,none,T-lineage/myeloid/mast progenitors,in vitro differentiation,n,y,n,n,29.11.2024,2024,CHECK,differentiation timepoint,;progenitor T cells,,,,T1;T2,whole dataset,T1;T2,3948,23163,1660,1287,3575,2.0
Harmange2023_WM989,https://ftp.ncbi.nlm.nih.gov/geo/series/GSE237nnn/GSE237228/suppl/,Harmange2023,WM989_exp1,https://doi.org/10.1038/s41467-023-41811-8,Disrupting cellular memory to overcome drug resistance,Guillaume Harmange,CHECK,CHECK,Homo sapiens,RNA,-1,rds,scMemorySeq lineage barcoding with scRNA-seq,WM989,n/a,n/a,melanoma,melanocyte,cell_line,y,n,n,n,06.11.2023,2023,CHECK,starting population (primed-enriched; mixed),WM989;melanoma,,WM989,,E;M,whole dataset,E;M,8000,23647,450,450,8000,9.0
Weinreb2020_LARRY,CHECK_GEO_LINK,Weinreb2020,LARRY_invitro,https://doi.org/10.1126/science.aaw3381,Lineage tracing on transcriptional landscapes links state to fate during differentiation,Caleb Weinreb,CHECK,CHECK,Mus musculus,RNA,-1,h5ad,LARRY lentiviral barcoding with scRNA-seq,none (primary cells),n/a,n/a,none,haematopoietic stem and progenitor cell,primary culture,n,y,n,n,23.01.2020,2020,CHECK,culture day,;mouse HSPC,,,,2.0;4.0;6.0,whole dataset,2.0;4.0;6.0,24908,25289,6752,4687,22843,2.0
Bandler2022_MouseBrain,https://ftp.ncbi.nlm.nih.gov/geo/series/GSE188nnn/GSE188528/suppl/,Bandler2022,mouse_forebrain,https://doi.org/10.1038/s41586-021-04237-0,Single-cell delineation of lineage and genetic identity in the mouse brain,Rachel C. Bandler,CHECK,CHECK,Mus musculus,RNA,-1,h5ad,STICR retroviral barcoding with scRNA-seq,none (in vivo tissue),n/a,n/a,none,forebrain (neurons and glia),in vivo tissue,n,y,n,n,15.12.2021,2022,CHECK,embryonic day of labelling,;mouse forebrain,,,,E13;E14,whole dataset,E13;E14,10170,17702,6887,1769,5052,1.0
```
