## Supplementary Tables and Information for "Memory genes respond strongly to genetic perturbations and have CpG-depleted promoters": Suppl_Data_S4_perturb_summary.txt

```
index,download link,publication index,dataset index,doi link,publication title,author,bytes,size,organisms,modality,zenodo id,file extension,method,cell_line,number of perturbations,perturbation_type,disease,cell type,tissue type,cancer,multiple_time_points,multiple_concentrations,combined_perturbations,date_of_submission,year,memory,context,context_key,perturbation_col,ood_cell_line,ood_donor,ood_condition,analysis_unit,split_by,perturbations_analysed,paired_perturbations_analysed,cells_analysed,control_cells_analysed
Zhu2026_CD4T,CHECK_ACCESSION,Zhu2026,CD4T,https://doi.org/10.1016/j.cell.2026.08.002,Genome-scale perturb-seq in primary human CD4T cells maps context-specific regulators of T cell programs and human immune traits,Ronghui Zhu,CHECK,CHECK,Homo sapiens,RNA,-1,h5ad,probe-based Perturb-seq,none (primary cells),CHECK_LIBRARY_SIZE,CRISPRi,none,"CD4-positive, alpha-beta T cell",primary,n,y,n,n,28.08.2026,2026,CHECK,activation state (Rest; Stim8hr; Stim48hr),;CD4 T cells,,,D1;D2;D3;D4,Rest;Stim8hr;Stim48hr,whole dataset,donor x activation condition,6514,,5067221,CHECK
Weinstock2024_CD4T,https://ftp.ncbi.nlm.nih.gov/geo/series/GSE271nnn/GSE271788/suppl/,Weinstock2024,CD4T_TF_knockout,https://doi.org/10.1016/j.xgen.2024.100671,Gene regulatory network inference from CRISPR perturbations in primary CD4T cells elucidates the genomic basis of immune disease,Joshua S. Weinstock,CHECK,CHECK,Homo sapiens,RNA (bulk),-1,csv,arrayed CRISPR knockout with bulk RNA-seq,none (primary cells),84.0,CRISPR-KO,none,"CD4-positive, alpha-beta T cell",primary,n,n,n,n,11.10.2024,2024,CHECK,four donors,;CD4 T cells,,,4 donors,,whole dataset,donor,84,,311 libraries,59 libraries
Shi2026_WholeBrain,https://huggingface.co/datasets/perturbai/wholebrain_crispr_atlas,Shi2026,wholebrain,https://doi.org/10.64898/2026.03.16.711480,Genome-scale functional mapping of the mammalian whole brain with in vivo Perturb-seq,T. Shi,CHECK,CHECK,Mus musculus,RNA,-1,h5ad,in vivo Perturb-seq,none (in vivo tissue),1947.0,CRISPR-KO,none,brain (27 predicted populations),in vivo tissue,n,n,n,n,18.03.2026,2026,CHECK,predicted cell type,;mouse brain,,,,,whole dataset,predicted cell type,1943,,2899732,214698
Xu2026_A375_DMSO,https://ftp.ncbi.nlm.nih.gov/geo/series/GSE291nnn/GSE291147/suppl/,Xu2026,A375_DMSO,https://doi.org/10.1038/s41586-026-10367-0,Mapping convergent regulators of melanoma drug resistance by PerturbFate,Zihan Xu,CHECK,CHECK,Homo sapiens,RNA,-1,h5ad,PerturbFate,A375,143.0,CRISPRi,melanoma,melanocyte,cell_line,y,n,n,n,15.04.2026,2026,CHECK,vehicle (DMSO) arm; vemurafenib arm not analysed,A375;melanoma,,A375,,DMSO,vehicle (DMSO) arm,none,142,,30572,2106
Frangieh2021_melanoma_control,https://singlecell.broadinstitute.org/single_cell/study/SCP1064,Frangieh2021,melanoma_control,https://doi.org/10.1038/s41588-021-00779-1,Multimodal pooled Perturb-CITE-seq screens in patient models define mechanisms of cancer immune evasion,Chris J. Frangieh,CHECK,CHECK,Homo sapiens,RNA + protein,-1,h5ad,Perturb-CITE-seq,patient-derived melanoma,248.0,CRISPR-KO,melanoma,melanocyte,patient-derived,y,n,n,n,01.03.2021,2021,CHECK,untreated arm; IFN-g and TIL co-culture arms not analysed,;melanoma,,,,untreated,untreated (control) arm,none,235,,57627,15361
Bowness2026_HSPC,https://ftp.ncbi.nlm.nih.gov/geo/series/GSE320nnn/GSE320250/suppl/,Bowness2026,HSPC,https://doi.org/10.64898/2026.08.27.747033,Perturb-seq identifies co-regulated gene programs shaping hematopoietic stem and progenitor cell function,J. S. Bowness,CHECK,CHECK,Mus musculus,RNA,-1,h5ad,Perturb-seq (Evercode WT v3),none (primary cells),520.0,CRISPRi,none,haematopoietic stem and progenitor cell,primary,n,n,n,n,29.08.2026,2026,CHECK,two independent cultures,;mouse HSPC,,,,,whole dataset,biological replicate,520,,95848,8274
```
